# Genomic landscape of the DHA1 family in the newly emerged pathogen *Candida auris* and mapping substrate repertoire of the prominent member *Cau*Mdr1

**DOI:** 10.1101/2022.03.09.483563

**Authors:** Rosy Khatoon, Suman Sharma, Poonam Vishwakarma, Amandeep Saini, Parth Aggarwal, Andrew M. Lynn, Amresh Prakash, Rajendra Prasad, Atanu Banerjee

## Abstract

The last decade has witnessed the rise of extremely threatening healthcare-associated multidrug resistant *non-albicans Candida* (NAC) species, *Candida auris*. Thus, understanding the molecular basis of antifungal resistance has emerged as the single most important goal amongst the research community. Since besides target alterations, efflux mechanisms contribute maximally to antifungal resistance, it is imperative to investigate their contributions in this pathogen. Of note, within the Major Facilitator Superfamily (MFS) of efflux pumps, Drug/H+ antiporter family 1 (DHA1) has been established as a predominant contributor towards xenobiotic efflux. Our study provides a complete landscape of DHA1 transporters encoded in the genome of *C. auris*. This study identifies 14 DHA1 transporters encoded in the genome of the pathogen. We also construct deletion and heterologous overexpression strains for the most important DHA1 drug transporter, viz., *Cau*Mdr1 to map the spectrum of its substrates. While the knockout strain did not show any significant changes in the resistance patterns against the majority of the tested substrates, the ortholog when overexpressed in a minimal background *S. cerevisiae* strain, AD1-8u^-^, showed significant enhancement in the Minimum inhibitory concentrations (MICs) against a large panel of antifungal molecules. Altogether, the present study provides a comprehensive template for investigating the role of DHA1 members of *C. auris* in antifungal resistance mechanisms.

## Supplementary file 1 for "Genomic landscape of the DHA1 family in the newly emerged pathogen *Candida auris* and mapping substrate repertoire of the prominent member *Cau*Mdr1"

```
# hmmsearch :: search profile(s) against a sequence database
# HMMER 3.3.2 (Nov 2020); http://hmmer.org/
# Copyright (C) 2020 Howard Hughes Medical Institute.
# Freely distributed under the BSD open source license.
# - - - - - - - - - - - - - - - - - - - - - - - - - - - - - - - - - - - -
# query HMM file:                  2_A_1_2.hmm
# target sequence database:        C_auris_B8441_current_orf_trans_all.fasta
# - - - - - - - - - - - - - - - - - - - - - - - - - - - - - - - - - - - -

Query:       2_A_1_2_align  [M=519]
Scores for complete sequences (score includes all domains):
   --- full sequence ---   --- best 1 domain ---    -#dom-
    E-value  score  bias    E-value  score  bias    exp  N  Sequence     Description
    ------- ------ -----    ------- ------ -----   ---- --  --------     -----------
    6.1e-97  323.3  18.5      8e-97  322.9  18.5    1.0  1  B9J08_001213  B9J08_001213 CGDID:CAL0000223457 COORDS:PEKT020
    1.3e-90  302.4  10.3    1.5e-90  302.2  10.3    1.0  1  B9J08_004775  B9J08_004775 CGDID:CAL0000219221 COORDS:PEKT020
    4.2e-89  297.4  17.1    5.9e-89  296.9  17.1    1.1  1  B9J08_002795  B9J08_002795 CGDID:CAL0000224407 COORDS:PEKT020
      5e-79  264.2  30.6    6.7e-79  263.8  30.6    1.0  1  B9J08_003981  B9J08_003981 CGDID:CAL0000221279 COORDS:PEKT020
    2.5e-74  248.7   7.0    3.2e-74  248.3   7.0    1.0  1  B9J08_000368  B9J08_000368 CGDID:CAL0000224591 COORDS:PEKT020
    9.7e-72  240.1   8.6    9.7e-72  240.1   8.6    1.8  1  B9J08_001834  B9J08_001834 CGDID:CAL0000219117 COORDS:PEKT020
      4e-68  228.2  23.4    1.1e-67  226.8  23.4    1.6  1  B9J08_005172  B9J08_005172 CGDID:CAL0000225299 COORDS:PEKT020
    7.9e-68  227.2  26.7    3.9e-67  224.9  26.7    1.8  1  B9J08_005403  B9J08_005403 CGDID:CAL0000217485 COORDS:PEKT020
    4.9e-66  221.3  18.3    5.9e-66  221.0  18.3    1.0  1  B9J08_005492  B9J08_005492 CGDID:CAL0000224107 COORDS:PEKT020
    3.4e-63  211.9  26.7    3.9e-63  211.7  26.7    1.0  1  B9J08_002663  B9J08_002663 CGDID:CAL0000224269 COORDS:PEKT020
    1.3e-62  210.1   5.6    1.6e-62  209.7   5.6    1.0  1  B9J08_002079  B9J08_002079 CGDID:CAL0000216065 COORDS:PEKT020
    1.7e-56  189.8   4.5    2.2e-56  189.4   4.5    1.1  1  B9J08_004113  B9J08_004113 CGDID:CAL0000219557 COORDS:PEKT020
    2.4e-51  172.8   9.9    3.2e-51  172.4   9.9    1.0  1  B9J08_004040  B9J08_004040 CGDID:CAL0000224645 COORDS:PEKT020
    4.9e-51  171.8  18.9    3.6e-50  169.0  18.9    1.9  1  B9J08_004662  B9J08_004662 CGDID:CAL0000219691 COORDS:PEKT020
      6e-39  131.9  40.1    3.6e-36  122.8  42.2    2.6  2  B9J08_005168  B9J08_005168 CGDID:CAL0000228067 COORDS:PEKT020
    4.1e-37  125.9  23.2    6.1e-37  125.3  23.2    1.1  1  B9J08_003465  B9J08_003465 CGDID:CAL0000227611 COORDS:PEKT020
    1.2e-35  121.0  56.8    2.2e-32  110.3  56.8    2.1  1  B9J08_002274  B9J08_002274 CGDID:CAL0000224493 COORDS:PEKT020
    3.6e-35  119.5  62.8    3.6e-31  106.3  62.9    3.0  2  B9J08_002065  B9J08_002065 CGDID:CAL0000219705 COORDS:PEKT020
    1.6e-34  117.3  11.4    2.1e-34  116.9  11.4    1.1  1  B9J08_002646  B9J08_002646 CGDID:CAL0000219073 COORDS:PEKT020
    6.4e-34  115.3  13.0    8.5e-34  114.9  13.0    1.0  1  B9J08_000896  B9J08_000896 CGDID:CAL0000218645 COORDS:PEKT020
    1.8e-33  113.8  59.1    2.1e-26   90.5  32.2    3.1  3  B9J08_002249  B9J08_002249 CGDID:CAL0000220829 COORDS:PEKT020
    1.5e-31  107.5  25.6    1.1e-20   71.7   5.6    2.5  2  B9J08_000797  B9J08_000797 CGDID:CAL0000225521 COORDS:PEKT020
    1.6e-29  100.9  59.0    1.1e-19   68.4  22.7    3.0  3  B9J08_001319  B9J08_001319 CGDID:CAL0000218683 COORDS:PEKT020
    4.1e-29   99.5  14.4    1.3e-28   97.8  14.4    1.7  1  B9J08_004436  B9J08_004436 CGDID:CAL0000222397 COORDS:PEKT020
    5.6e-29   99.0  29.7    1.9e-20   70.9   7.5    3.3  3  B9J08_000796  B9J08_000796 CGDID:CAL0000217441 COORDS:PEKT020
    3.1e-28   96.6  27.4    4.1e-28   96.2  27.4    1.1  1  B9J08_000172  B9J08_000172 CGDID:CAL0000223993 COORDS:PEKT020
    8.8e-28   95.1  19.9    1.2e-27   94.6  19.9    1.1  1  B9J08_002480  B9J08_002480 CGDID:CAL0000224243 COORDS:PEKT020
    9.7e-28   94.9  21.4    1.2e-27   94.7  21.4    1.0  1  B9J08_002239  B9J08_002239 CGDID:CAL0000223919 COORDS:PEKT020
    1.9e-27   94.0  19.3    2.6e-27   93.5  19.3    1.2  1  B9J08_004797  B9J08_004797 CGDID:CAL0000218207 COORDS:PEKT020
    1.1e-26   91.5  13.0    1.7e-26   90.8  13.0    1.3  1  B9J08_002481  B9J08_002481 CGDID:CAL0000225429 COORDS:PEKT020
    1.3e-26   91.2  21.6    4.3e-14   49.9   5.8    2.1  2  B9J08_004692  B9J08_004692 CGDID:CAL0000221463 COORDS:PEKT020
      2e-26   90.6  55.1    3.2e-25   86.7  55.1    2.6  1  B9J08_001936  B9J08_001936 CGDID:CAL0000222321 COORDS:PEKT020
    4.3e-26   89.5   7.5    5.5e-26   89.2   7.5    1.0  1  B9J08_005570  B9J08_005570 CGDID:CAL0000226153 COORDS:PEKT020
    6.6e-26   88.9   9.1    8.9e-26   88.5   9.1    1.1  1  B9J08_002168  B9J08_002168 CGDID:CAL0000223333 COORDS:PEKT020
    1.7e-25   87.5  20.9    2.2e-25   87.2  20.9    1.1  1  B9J08_002237  B9J08_002237 CGDID:CAL0000220319 COORDS:PEKT020
    6.5e-25   85.6  14.1    9.9e-25   85.0  13.5    1.5  1  B9J08_002250  B9J08_002250 CGDID:CAL0000225655 COORDS:PEKT020
    5.1e-24   82.7   7.1    6.8e-24   82.3   7.1    1.2  1  B9J08_005572  B9J08_005572 CGDID:CAL0000222857 COORDS:PEKT020
    6.4e-24   82.3  21.9    9.5e-24   81.8  21.9    1.1  1  B9J08_000347  B9J08_000347 CGDID:CAL0000216757 COORDS:PEKT020
    8.4e-24   81.9   9.0    1.3e-23   81.4   9.0    1.2  1  B9J08_004264  B9J08_004264 CGDID:CAL0000219213 COORDS:PEKT020
    2.5e-23   80.4  23.4    1.4e-19   68.1   6.1    2.5  2  B9J08_004204  B9J08_004204 CGDID:CAL0000221997 COORDS:PEKT020
    5.1e-23   79.4   9.1    6.6e-23   79.0   9.1    1.1  1  B9J08_002297  B9J08_002297 CGDID:CAL0000220629 COORDS:PEKT020
    5.3e-23   79.3  20.0    6.3e-23   79.1  20.0    1.0  1  B9J08_000746  B9J08_000746 CGDID:CAL0000222083 COORDS:PEKT020
    9.7e-23   78.4  16.7    1.2e-22   78.1  16.7    1.2  1  B9J08_005025  B9J08_005025 CGDID:CAL0000217769 COORDS:PEKT020
    1.4e-21   74.6  16.2    1.8e-21   74.3  16.2    1.1  1  B9J08_005571  B9J08_005571 CGDID:CAL0000221363 COORDS:PEKT020
    1.6e-21   74.5  25.1    2.2e-21   74.0  25.1    1.1  1  B9J08_000450  B9J08_000450 CGDID:CAL0000226623 COORDS:PEKT020
    1.4e-20   71.3  53.2    1.6e-12   44.7  23.3    2.2  2  B9J08_000607  B9J08_000607 CGDID:CAL0000223807 COORDS:PEKT020
    2.3e-20   70.6  12.0    3.2e-20   70.1  12.0    1.1  1  B9J08_004898  B9J08_004898 CGDID:CAL0000226111 COORDS:PEKT020
      5e-20   69.5  39.0    1.2e-10   38.6  17.2    1.9  2  B9J08_003036  B9J08_003036 CGDID:CAL0000226321 COORDS:PEKT020
      8e-20   68.8  20.1    2.8e-19   67.0  20.1    1.9  1  B9J08_002259  B9J08_002259 CGDID:CAL0000225675 COORDS:PEKT020
    9.6e-20   68.6  14.7    1.2e-19   68.3  14.7    1.1  1  B9J08_004448  B9J08_004448 CGDID:CAL0000226803 COORDS:PEKT020
    6.4e-19   65.9  22.0    1.1e-18   65.0  22.0    1.3  1  B9J08_005345  B9J08_005345 CGDID:CAL0000218553 COORDS:PEKT020
    1.4e-18   64.8  44.3    1.9e-13   47.8  15.5    2.4  2  B9J08_001526  B9J08_001526 CGDID:CAL0000217947 COORDS:PEKT020
    1.9e-18   64.3  22.2    4.8e-18   62.9  22.2    1.7  1  B9J08_000558  B9J08_000558 CGDID:CAL0000225179 COORDS:PEKT020
    2.9e-18   63.7  63.5    2.5e-12   44.1  40.7    1.7  2  B9J08_000321  B9J08_000321 CGDID:CAL0000224097 COORDS:PEKT020
    8.3e-18   62.2  36.1    1.8e-09   34.7  14.9    2.2  2  B9J08_003020  B9J08_003020 CGDID:CAL0000224325 COORDS:PEKT020
    1.6e-17   61.3   0.7      2e-17   60.9   0.7    1.1  1  B9J08_004690  B9J08_004690 CGDID:CAL0000218907 COORDS:PEKT020
    1.7e-17   61.1  39.2    1.4e-16   58.2  39.2    2.8  1  B9J08_005568  B9J08_005568 CGDID:CAL0000216495 COORDS:PEKT020
    1.7e-17   61.1  27.8    2.8e-17   60.4  27.8    1.2  1  B9J08_000582  B9J08_000582 CGDID:CAL0000227349 COORDS:PEKT020
      2e-17   60.9  37.9    2.9e-14   50.5  32.2    2.1  2  B9J08_001527  B9J08_001527 CGDID:CAL0000227855 COORDS:PEKT020
    6.2e-17   59.3  37.2    8.1e-16   55.6  37.2    2.0  1  B9J08_001984  B9J08_001984 CGDID:CAL0000225457 COORDS:PEKT020
    1.1e-16   58.5  35.9    2.3e-11   40.9  12.8    2.2  2  B9J08_001528  B9J08_001528 CGDID:CAL0000226675 COORDS:PEKT020
    4.1e-16   56.6  14.1    9.1e-15   52.1  15.2    1.8  2  B9J08_004830  B9J08_004830 CGDID:CAL0000225523 COORDS:PEKT020
    6.7e-16   55.9  46.3    9.4e-09   32.3  17.0    2.0  2  B9J08_004584  B9J08_004584 CGDID:CAL0000228091 COORDS:PEKT020
      8e-15   52.3  36.1    5.2e-09   33.2  24.2    3.1  3  B9J08_002251  B9J08_002251 CGDID:CAL0000218687 COORDS:PEKT020
      1e-14   52.0  26.8    2.4e-14   50.7  26.1    2.1  1  B9J08_004183  B9J08_004183 CGDID:CAL0000221673 COORDS:PEKT020
    5.1e-14   49.7  21.1    1.3e-13   48.3  21.1    2.0  1  B9J08_001015  B9J08_001015 CGDID:CAL0000220275 COORDS:PEKT020
    7.7e-14   49.1  30.8    1.1e-12   45.3   4.3    2.3  2  B9J08_000938  B9J08_000938 CGDID:CAL0000221581 COORDS:PEKT020
      8e-14   49.0  21.4    5.6e-13   46.2   3.3    2.9  3  B9J08_001017  B9J08_001017 CGDID:CAL0000216883 COORDS:PEKT020
    8.8e-13   45.6  30.2    7.8e-08   29.3  18.8    2.2  2  B9J08_000301  B9J08_000301 CGDID:CAL0000225953 COORDS:PEKT020
    2.1e-12   44.3  45.0    1.8e-07   28.1  11.9    4.4  5  B9J08_001542  B9J08_001542 CGDID:CAL0000226431 COORDS:PEKT020
    2.7e-12   44.0  13.8    3.6e-12   43.6  13.8    1.1  1  B9J08_002578  B9J08_002578 CGDID:CAL0000222905 COORDS:PEKT020
    4.5e-11   40.0  34.3    4.8e-08   30.0  15.4    2.9  2  B9J08_001016  B9J08_001016 CGDID:CAL0000218629 COORDS:PEKT020
    5.8e-11   39.6  40.4    1.3e-06   25.3   8.1    2.0  2  B9J08_003202  B9J08_003202 CGDID:CAL0000219069 COORDS:PEKT020
    6.1e-11   39.5  31.3    2.9e-08   30.7  31.3    2.7  1  B9J08_002581  B9J08_002581 CGDID:CAL0000217029 COORDS:PEKT020
    7.2e-11   39.3  43.5      6e-10   36.3  43.6    1.9  1  B9J08_001523  B9J08_001523 CGDID:CAL0000216291 COORDS:PEKT020
    8.6e-11   39.0  31.1      5e-10   36.5  15.3    2.2  2  B9J08_004475  B9J08_004475 CGDID:CAL0000221627 COORDS:PEKT020
    4.1e-10   36.8  32.3    2.8e-09   34.0  32.8    2.0  1  B9J08_000503  B9J08_000503 CGDID:CAL0000225779 COORDS:PEKT020
    6.1e-10   36.2  34.2    1.1e-09   35.4  34.2    1.5  1  B9J08_003352  B9J08_003352 CGDID:CAL0000224569 COORDS:PEKT020
    2.3e-09   34.3  18.9    4.5e-09   33.4  18.9    1.5  1  B9J08_002660  B9J08_002660 CGDID:CAL0000217327 COORDS:PEKT020
    2.8e-09   34.0  31.7    2.1e-05   21.2  13.2    3.6  2  B9J08_002110  B9J08_002110 CGDID:CAL0000219489 COORDS:PEKT020
    2.4e-08   31.0  22.6    8.5e-05   19.3   1.4    2.4  2  B9J08_001464  B9J08_001464 CGDID:CAL0000222557 COORDS:PEKT020
    1.3e-07   28.5  11.4    1.3e-07   28.5  11.4    2.9  3  B9J08_005162  B9J08_005162 CGDID:CAL0000217761 COORDS:PEKT020
    1.8e-06   24.8  21.0    4.9e-06   23.3  21.2    1.6  1  B9J08_002659  B9J08_002659 CGDID:CAL0000220323 COORDS:PEKT020
    3.3e-06   23.9   0.1    3.3e-06   23.9   0.1    3.6  2  B9J08_001499  B9J08_001499 CGDID:CAL0000224257 COORDS:PEKT020
      1e-05   22.3  44.6     0.0018   14.9  23.3    2.7  2  B9J08_000002  B9J08_000002 CGDID:CAL0000225777 COORDS:PEKT020
      1e-05   22.3  15.7      1e-05   22.3  15.7    2.7  2  B9J08_004474  B9J08_004474 CGDID:CAL0000221541 COORDS:PEKT020
    1.4e-05   21.8  16.9    1.4e-05   21.8  16.9    2.5  2  B9J08_003908  B9J08_003908 CGDID:CAL0000224443 COORDS:PEKT020
    2.2e-05   21.2  45.3    5.8e-05   19.8  45.3    1.5  1  B9J08_002585  B9J08_002585 CGDID:CAL0000219827 COORDS:PEKT020
     0.0034   14.0   0.0     0.0038   13.8   0.0    1.0  1  B9J08_002592  B9J08_002592 CGDID:CAL0000224899 COORDS:PEKT020
  ------ inclusion threshold ------
      0.017   11.7   0.6       0.05   10.1   0.0    1.8  2  B9J08_004209  B9J08_004209 CGDID:CAL0000225391 COORDS:PEKT020
      0.017   11.6  36.7     0.0018   14.8   6.6    3.5  3  B9J08_004097  B9J08_004097 CGDID:CAL0000223211 COORDS:PEKT020
       0.03   10.8   8.2      0.013   12.0   5.2    1.7  2  B9J08_001548  B9J08_001548 CGDID:CAL0000223651 COORDS:PEKT020
      0.076    9.5   2.1       0.29    7.6   0.0    2.2  2  B9J08_001162  B9J08_001162 CGDID:CAL0000226327 COORDS:PEKT020
        1.3    5.4  10.2       0.79    6.2   0.5    3.0  3  B9J08_005309  B9J08_005309 CGDID:CAL0000226283 COORDS:PEKT020
        1.7    5.1  33.8         14    2.1  17.1    3.8  2  B9J08_002465  B9J08_002465 CGDID:CAL0000218415 COORDS:PEKT020
          2    4.8   5.9        2.6    4.4   2.1    2.1  2  B9J08_001351  B9J08_001351 CGDID:CAL0000224481 COORDS:PEKT020
        3.3    4.1   6.7        5.8    3.3   6.7    1.3  1  B9J08_000341  B9J08_000341 CGDID:CAL0000219151 COORDS:PEKT020
        3.6    4.0  12.0        6.9    3.0  11.6    1.7  1  B9J08_000008  B9J08_000008 CGDID:CAL0000216845 COORDS:PEKT020
        7.3    3.0   7.6         10    2.5   7.6    1.1  1  B9J08_002801  B9J08_002801 CGDID:CAL0000225459 COORDS:PEKT020


Domain annotation for each sequence (and alignments):
>> B9J08_001213  B9J08_001213 CGDID:CAL0000223457 COORDS:PEKT02000003_C_auris_B8441:314885-313200C, translated using cod
   #    score  bias  c-Evalue  i-Evalue hmmfrom  hmm to    alifrom  ali to    envfrom  env to     acc
 ---   ------ ----- --------- --------- ------- -------    ------- -------    ------- -------    ----
   1 !  322.9  18.5   1.5e-98     8e-97      30     448 ..      92     546 ..      58     559 .. 0.90

  Alignments for each domain:
  == domain 1  score: 322.9 bits;  conditional E-value: 1.5e-98
  2_A_1_2_aling  30 tessekvgeesepesMssakaerssrpadsvllllifllalglglvgpvlppllpqlaedfgvss.tvaGlllslyalgqalgspllGplsDrfGR 124
                    ++++  +g++ +p++   ++++  +      l +++f++a+g+++v    ++ +++  ++fgvs+ +++  ++++++lg+++g+++++p+s+ +GR
   B9J08_001213  92 RIVEFVPGDKQNPKNFGTCRKWLITM----TLGFVCFIVAFGSSVV----TGDMESPLKTFGVSEeVYILSTITVFVLGFGFGPLVFAPFSEEIGR 179
                    45555566666666666666666555....799*************....7889***********99999************************** PP

  2_A_1_2_aling 125 rpvllvglllfalgnlllalapnlalllvlRflqGiggsavlvvvaaiiaDitppeergk.mgllsagfglGpilGPllGgl.llgalgwrapFwv 218
                     p++l++l++++++ ++++la+n++++lv+R++ G+++sa++++ ++++aDi+  +ergk m+++sa+++lGp+lGPl+Ggl     + wr++Fw+
   B9J08_001213 180 QPIYLLTLFIALIFIIPCGLAQNIGTMLVCRLIDGLAFSAPMCLIGGSLADIWEGKERGKaMAVFSAAPFLGPALGPLFGGLlGDFTSTWRWIFWT 275
                    ************************9*99*******************99*********************************655555666***** PP

  2_A_1_2_aling 219 lailallalllilfil...............lrketpderptskqeleasllrsklrnrlp.....lllllvlllglafaglyaily....lipiy 290
                    + i+a++  +l+++++               lrk t+d+++++ +el+ + +++k+  +l      l  ++v+l+ l++a+ly++ly    ++p++
   B9J08_001213 276 FLIIAGVGYALLILFVpethhqtilrrrakkLRKLTGDDTYRAISELKVRTVKEKMNDSLLrpfilLSEVIVFLVTLYMAVLYGLLYmfffAYPVI 371
                    ********999999999****************************************9999*****5567777777888888777777777***** PP

  2_A_1_2_aling 291 lldiygfsesqvglilallgigsvlgqalaggrlrdrkgrrk.................llllvgllllaigllllgfagtsgs...wvllllgll 366
                    +++ +g+s+s +g+++++++ g+++++ala  +++++ +++k                  ++l+g++++++gl++++++  s++   w++++++++
   B9J08_001213 372 YMEGKGWSASKTGVMFLPIAGGVLFACALA--PFINNDYNKKaqpyvdkgelpppelrlRPMLIGCWFIPAGLFAFAWS--SYPrlsWAGPAFSGF 463
                    *****************************9..5888888888899999******************************5..688899********* PP

  2_A_1_2_aling 367 lfglgagllfpaalalsaalapagaggasamaaltllrslgaaigPllgg.lylgtg.gwaflllallallallllflf...kkrgr 448
                     +g+g+ +l+   +a++++++++++++as++aa t++rs+++a+ Pl++  +y ++g  wa++l+a++al+++l++++f   +    
   B9J08_001213 464 GCGFGFLMLYN--PANNYIVDSYQHYAASGLAAKTFVRSIWGACVPLFTIqMYHRLGyEWASTLMAFIALACCLIPYVFywkG--AK 546
                    **********7..79*********************************99*****************************5321..22 PP

>> B9J08_004775  B9J08_004775 CGDID:CAL0000219221 COORDS:PEKT02000009_C_auris_B8441:704874-706634W, translated using cod
   #    score  bias  c-Evalue  i-Evalue hmmfrom  hmm to    alifrom  ali to    envfrom  env to     acc
 ---   ------ ----- --------- --------- ------- -------    ------- -------    ------- -------    ----
   1 !  302.2  10.3   2.7e-92   1.5e-90      31     458 ..      25     579 ..       1     584 [. 0.87

  Alignments for each domain:
  == domain 1  score: 302.2 bits;  conditional E-value: 2.7e-92
  2_A_1_2_aling  31 essekvgeesepesMssakaerssrpads................................................................... 59 
                     +++ ++++s +++ ++++++rs r++ +                                                                   
   B9J08_004775  25 YNDTFTHNRSMELTRTRTETARSLRELGIsqdipqpdinmppmqdpifpeeytletetglvpvenlerigrvksrlsrvssqrtvvtgsdgeekld 120
                    444444455555555555555555555557777777777777777777777777777777777888888888888888888888888888888888 PP

  2_A_1_2_aling  60 .............................vllllifllalglglvgpvlppllpqlaedfgvsstvaGlllslyalgqalgspllGplsDrfGRrp 126
                                                 v++++++ +a+g++ +     ++lp ++e+++vs +va l++sl+++g+++g++l++pls+ +GRrp
   B9J08_004775 121 pdiefvtfhkndpenphnwsmfrkwlytfVYSWAVISAAYGSSSL----AGGLPLICEKYNVSDEVAVLTVSLMVIGFLVGPLLWAPLSEQIGRRP 212
                    888888888888888899999999888888999999999999999....589******************************************** PP

  2_A_1_2_aling 127 vllvglllfalgnlllalapnlalllvlRflqGiggsavlvvvaaiiaDitppeergk.mgllsagfglGpilGPllGglllgalgwr..apFwvl 219
                    v+ v++ l++l+n+++al+pn++  lv+Rfl+G+++s +l+ v+a++ D+   e+rg+ ++++s+++  Gp++G ++ g+ +++ ++r  ++ wv+
   B9J08_004775 213 VYFVSFGLYTLFNVPVALSPNIGGVLVCRFLLGVFSSSALTNVGASLVDL-HNETRGMaIAIFSFCPYSGPVFGGIVNGF-ISVDSGRydLMVWVN 306
                    ********************999988******************987776.77888889********************7.566666789****** PP

  2_A_1_2_aling 220 ailallalllilfil..............lrketpderptskqeleasllrsklrnrlp..........lllllvlllglafaglyailylipiyl 291
                    +++a+++++l+++i+              lr+ t+++++ ++qe +   +++ l n l           +l+l++ ++ l  a lya+++++p+++
   B9J08_004775 307 MAFAGVMWILMALIPetyapvilkrrakkLRAQTGNDKIMTEQEATPMTFSEMLNNNLYrpikfcwqepVLVLVCAFVALIYALLYAFFFAYPVIF 402
                    ****************************************************9998777*********999999********************** PP

  2_A_1_2_aling 292 ldiygfsesqvglilallgigsvlgqalag....grlrdrkgrrk......llllvgllllaigllllgfagtsgs..wvllllglllfglgagll 375
                     ++yg+ +  +gl+++++ ig++l+ +l++    ++l+ +k+r        + +++g+ +  i+l++lg ++  ++  wv+++ ++l fg+g+ l+
   B9J08_004775 403 GELYGYKDDKIGLMYIPILIGALLAVLLTPvlekQYLAMKKRRTPtpedrlVGAMIGSPFPCIALFILGATS-YRHiiWVGPASSGLAFGFGMVLI 497
                    ********************************87655555555559***********************974.3448******************* PP

  2_A_1_2_aling 376 fpaalalsaalapagaggasamaaltllrslgaaigPllgg.lylgtg.gwaflllallallallllflfkkrgrrkkrskkaka 458
                    ++  ++++++++ +  ++asa+a+  +lrs+g+a++Pl+++ +y g+g +wa++lla+l+l++++++f f ++ + + r+k  k+
   B9J08_004775 498 YY--SLNNYIIDTYAKYAASALATKVFLRSAGGAAFPLFITqMYHGLGlQWASWLLAFLSLAMIVVPFSF-YKFGGSLRAKLCKE 579
                    **..79***************************************************************9.77777777777665 PP

>> B9J08_002795  B9J08_002795 CGDID:CAL0000224407 COORDS:PEKT02000007_C_auris_B8441:451747-449918C, translated using cod
   #    score  bias  c-Evalue  i-Evalue hmmfrom  hmm to    alifrom  ali to    envfrom  env to     acc
 ---   ------ ----- --------- --------- ------- -------    ------- -------    ------- -------    ----
   1 !  296.9  17.1   1.1e-90   5.9e-89      21     454 ..      36     603 ..      23     607 .. 0.85

  Alignments for each domain:
  == domain 1  score: 296.9 bits;  conditional E-value: 1.1e-90
  2_A_1_2_aling  21 mstssqtastessekvgeesepesMssakaerssrpads......................................................... 59 
                    ++++s+++s+ ++ +++++++pe+   +++++s++ a+                                                          
   B9J08_002795  36 QQKPSDSISSSTRQSSSQDNDPEHSGYLEKDNSDSYAPRpftgsdmeahrrpstethsfadeelsremsrrltnadelqklaleskeplprmgggk 131
                    55556666666666666666666665555554444333366666666666666666667777777777777888888888888888888888999* PP

  2_A_1_2_aling  60 ..................................vllllifllalglglvgpvlppllpqlaedfgvsstvaGlllslyalgqalgspllGplsDr 121
                                                      + ++ ++l al+ +l + +   + +ql+e f+v+stva+l  sl+++g+a g+ ++Gp+s+ 
   B9J08_002795 132 dyppmlskrdpyavaydgpddplfpqnwsltkkvICCVNVGLSALSVSLGSAMFAEGSAQLQELFHVGSTVATLGTSLFVFGFASGPVIWGPMSEL 227
                    *********************************7666666666666666666656668************************************** PP

  2_A_1_2_aling 122 fGRrpvllvglllfalgnlllalapnlalllvlRflqGiggsavlvvvaaiiaDitppeergk.mgllsagfglGpilGPllGglllg..algwra 214
                    +GR++vll ++l+++ ++++++ a+ +++  ++Rf++G+ g+a+lvv+ a++aDi++ + rgk m++++++ + Gp+l+P++Gg++++  + gwr+
   B9J08_002795 228 YGRKVVLLPSMLGYVCFCMMVGAAKDIQMVMICRFFAGFVGAAPLVVAPAVLADIFDAKSRGKaMSIFAMVLFGGPMLAPIMGGFISKnpHMGWRW 323
                    *************************888877****************99999********************************94331124566* PP

  2_A_1_2_aling 215 pFwvlailallalllilfil...............lrketpderptskqeleasllrsklrnrlp........lllllvlllglafaglyaily.. 285
                    + ++++++++l+l++i f+l               lr++t+++ +++ +e+++++  +   +           +  ++++l+ l++a++y++ly  
   B9J08_002795 324 TSYIAGLIGALSLICISFLLdethsgiiliskaevLRRRTGNWGIHAPHEETSLSINEIVEK--NisrplvmlFTEPILFLVTLYNAFIYGLLYlf 417
                    *****************************************************777766554..24589****888******************** PP

  2_A_1_2_aling 286 ..lipiylldiygfsesqvglilallgigsvlgqalag....grlrdrkgrrk........llllvgllllaigllllgfag...tsgs..wvlll 362
                      + p++++++y++ ++ + l++++ +ig ++g ++a+    g++r+  ++++        ++++vg +++a+gl++lg+ag   +     w+++ 
   B9J08_002795 418 ltAVPLIFMGRYHWQQGVAELPYIAMFIGTFIGGLIAIymekGYIRAMEKNNGvpvpearlPPMMVGGFFFAAGLFWLGWAGdfpD--KvhWIVPT 511
                    **99********************************9999764333333333389**************************86543..156***** PP

  2_A_1_2_aling 363 lglllfglgagllfpaalalsaalapagaggasamaaltllrslgaaigPllgg.lylgtg.gwaflllallallallllflf..kkrgrrkkrsk 454
                    +g++ +g+g  ++f   ++l+++++++  ++asa+a +t+lrs+++a++Pl++  ++  +   wa++ll+ +a+++++++flf  +  g r+++++
   B9J08_002795 512 IGTVPIGAGLLMIFL--PCLNYIIDCYLLYAASALAGNTFLRSAFGAAFPLFARqMFVNMHiKWAGTLLGCVAVVMIPVPFLFyhY--GKRVREKS 603
                    **************8..79************************************54445559********************642..33333333 PP

>> B9J08_003981  B9J08_003981 CGDID:CAL0000221279 COORDS:PEKT02000007_C_auris_B8441:2918401-2916752C, translated using c
   #    score  bias  c-Evalue  i-Evalue hmmfrom  hmm to    alifrom  ali to    envfrom  env to     acc
 ---   ------ ----- --------- --------- ------- -------    ------- -------    ------- -------    ----
   1 !  263.8  30.6   1.2e-80   6.7e-79      14     455 ..      10     544 ..       4     548 .. 0.87

  Alignments for each domain:
  == domain 1  score: 263.8 bits;  conditional E-value: 1.2e-80
  2_A_1_2_aling  14 etlsdvemstssqtastessekvgeesepesMssakaerssrpads................................................vl 61 
                    ++ +++ ++ s ++++t  +e++++   ++++ + +a  +s+ ++                                                 ++
   B9J08_003981  10 SFFGRSLYHLSGRKVFTYPEESPDYVIPAKYLGKDEAGIESDVQEKagasdtpvdsdsssqstktnhilvdwegeddpenpynwplkykiifiaQI 105
                    566777788888888888888888888888888888766666555588888888888889999999999999999999999999999**7666666 PP

  2_A_1_2_aling  62 lllifllalglglvgpvlppllpqlaedfgvsstvaGlllslyalgqalgspllGplsD..rfGRrpvllvglllfalgnlllalapnlalllvlR 155
                    ++l+++++++++++    +p+++++++d+gv+ +va+l l+l+++g+++g+++++pls+  rfGR  +++++l++f++ ++++al+ n+a l++lR
   B9J08_003981 106 MILTAFVYMASAIY----TPGIEEIMKDMGVGQVVATLPLTLFVFGYGIGPMVFSPLSEnaRFGRTSIYIITLFIFFILQIPTALVDNIAGLCILR 197
                    66666666666666....6***************************************8889***************************99***** PP

  2_A_1_2_aling 156 flqGiggsavlvvvaaiiaDitppeergk.mgllsagfglGpilGPllGgl.llgalgwrapFwvlailallalllilfil............... 234
                    f++G+++s++l++++a++ D++   + +  ++++s +++++p  GPl+G+   ++a + +++Fw+++i ++++++++ + l               
   B9J08_003981 198 FIAGFFASPCLATGGASVGDVINLPYIPVgISFWSIAAVCAPSSGPLFGAIlSVKADY-HWTFWFVCITSGASFVVLGWMLpesysktilyrkaer 292
                    ****************99********************************76555555.389*****************99**********99999 PP

  2_A_1_2_aling 235 lrketpderptskqeleasllrsklrnrlp..............lllllvlllglafaglyailylipiylldiygfsesqvglilallgigsvlg 316
                    lr+ t+++++ s+  le+  ++       +              ++ll+ +++gl+ +++y+++ ++pi++++++gf++ ++g++++++ +g++++
   B9J08_003981 293 LRALTGNQDIVSEGHLENAKFSTHEML--VetlwrpfeviifepVVLLINIYIGLVYSVMYLWFEAFPIVFVQVKGFTLIEMGVAYMCILVGILIA 386
                    999999999999999999555554444..256********9999889999999999999999999******************************* PP

  2_A_1_2_aling 317 qalaggrlrdrkgrrk.............llllvgllllaigllllgfagtsgs...wvllllglllfglgagllfpaalalsaalapagaggasa 396
                    +a++ ++++   +++k             ++++vg+++++ig +++g+++       w+++l+g+++f++ga+l+f++++ ++++++    + as+
   B9J08_003981 387 AAFY-IPTIYHQFTKKmlsnqevvpevfiPMAIVGSIIMPIGVFIFGWTA--AEdlhWIGPLIGAAVFAAGAFLVFQTLFNYLSMSFWR--YLASV 477
                    ***9.68888888888888889**************************87..33455*******************9765555555555..55567 PP

  2_A_1_2_aling 397 maaltllrslgaaigPllgg...lylgtg....gwaflllallallallllflf.kkrgrrkkrskk 455
                    +a + l+rs++a ++Pl+g+   l+l+t+    gw+++ll+++++ ++++++lf ++++  ++rsk+
   B9J08_003981 478 FAGNDLFRSMMAGAFPLFGKplfLNLRTNrfavGWGSSLLGFICVGMIAIPVLFyLNGPKLRARSKY 544
                    9********************9977777799***********************7666666666555 PP

>> B9J08_000368  B9J08_000368 CGDID:CAL0000224591 COORDS:PEKT02000001_C_auris_B8441:747198-749141W, translated using cod
   #    score  bias  c-Evalue  i-Evalue hmmfrom  hmm to    alifrom  ali to    envfrom  env to     acc
 ---   ------ ----- --------- --------- ------- -------    ------- -------    ------- -------    ----
   1 !  248.3   7.0   5.8e-76   3.2e-74      23     485 ..      43     636 ..      23     646 .. 0.77

  Alignments for each domain:
  == domain 1  score: 248.3 bits;  conditional E-value: 5.8e-76
  2_A_1_2_aling  23 tssqtastessekvgeesepesMssakaerssrpads........................................................... 59 
                    + sq+a ++++++++  +    M s + e+ + ++ +                                                           
   B9J08_000368  43 QTSQSAVSRVPTSYSVHEIYGDMDSDEIENQRLENQNevlrtlsrrvsrmasreqvhfhaadlesqkeqlekddgsnyedlpdtavptkdfggeft 138
                    556666666666666666666666666555444444466666666666777777777777777777777777777777777777777777777888 PP

  2_A_1_2_aling  60 ...........................vllllifllalglglvgpvlppllpqlaedfgvss.tvaGlllslyalgqalgspll..GplsDrfGRr 125
                                                + ++++l  l + + + vl+p++p + e+ +    +v +l++s+++l+ alg++++     sDr+GR 
   B9J08_000368 139 amdpelvawdgpddpeyprnwsmmrkfYVTGMVSLYSLISPMSSSVLSPAMPAISESINLNNsVVQSLCVSIMVLAWALGPLIIapMSESDRIGRM 234
                    8889999999999999999999999995555555555555555555577888999999888877789*****************664568****** PP

  2_A_1_2_aling 126 pvllvglllfalgnlllalap.nlalllvlRflqGiggsavlvvvaaiiaDitppeergk.mgllsagfglGpilGPllGglllgalgwrapFwvl 219
                    pvl +++ + +++nl++++ + + + l+vlRfl+G+gg+a+l+v+a+++aD+++ ++r   m+++s+g++lGp+++P++ g++++  +w++ F+ l
   B9J08_000368 235 PVLNISIWITFVFNLACGFIKtPAQ-LCVLRFLGGLGGCAPLNVGAGTLADVWSDDQRLVaMAFYSMGPLLGPVIAPVISGFVVQRANWHWCFYYL 329
                    *********************6655.79*******************99*********************************************** PP

  2_A_1_2_aling 220 ailallalllilfil.........................lrketpderptskqeleasllrsklrnrlp...........lllllvlllglafag 279
                    ai++++ ++l ++++                         ++  + ++ +t+ ++ + s          +           ++++l +++ ++ ++
   B9J08_000368 330 AIFNFATAVLGTLTFeetyspkllrnkavklrkstgnphlHTIFEVADGETTTSKIVVS----------VmrpitllvghpMVFGLGIFMAFCYGF 415
                    **************999999999888888754444443333333333333333333333..........256666667779889999999999999 PP

  2_A_1_2_aling 280 lyailylipiylldiygfsesqvglilallgigsvlgqalag...grlrdrkgrrk..........llllvgllllaigllllgfagtsgs..wvl 360
                    +y++++++p+++ + yg+s    gl++++lgig ++g++++    gr++dr  ++           ++l+++ + ++++l+++g+++ ++   w++
   B9J08_000368 416 MYLLIVTFPSVYKGSYGMSVEISGLMYIPLGIGFMVGTLVFTpvnGRIYDRLTKKNngvpkpefrlVMLIASGFGIPVSLIWYGWSA-QKEvhWIM 510
                    999999***************99*****************88**97777777776688***************************96.44467*** PP

  2_A_1_2_aling 361 lllglllfglgagllfpaalalsaalapagaggasamaaltllrslgaaigPllgg.lylgtg.gwaflllallall.allllflf..kkrgrrkk 451
                    +++g++lfg+++  +f+      + ++ +   +as +aa +++rsl+++ +Pl+++ +y++++ gw+ +++a+++ll +++++++   +  + r++
   B9J08_000368 511 PAIGSCLFGICIVPVFQ--NVQTYLIDMNNRFAASSVAAAAVFRSLFGFSFPLFATkMYDKLNyGWGNTMFAFIGLLlGIPFPLFClkYGESLRMW 604
                    ****************8..556666666666676778*************************************8752678887666644444444 PP

  2_A_1_2_aling 452 rskkakadepeatsalaaeadskeegseeessak 485
                     ++k   +++ +  + ++  +++  +++ee+ ++
   B9J08_000368 605 ANAKFDRRQAKR--DEKNLRRLQAMKEKEEAKSN 636
                    444444444444..44444444443333333333 PP

>> B9J08_001834  B9J08_001834 CGDID:CAL0000219117 COORDS:PEKT02000004_C_auris_B8441:654571-652526C, translated using cod
   #    score  bias  c-Evalue  i-Evalue hmmfrom  hmm to    alifrom  ali to    envfrom  env to     acc
 ---   ------ ----- --------- --------- ------- -------    ------- -------    ------- -------    ----
   1 !  240.1   8.6   1.8e-73   9.7e-72      33     495 ..     150     656 ..     107     678 .. 0.75

  Alignments for each domain:
  == domain 1  score: 240.1 bits;  conditional E-value: 1.8e-73
  2_A_1_2_aling  33 sekvgeesepesMssakaerssrpads.........vllllifllalglglvgpvlppllpqlaedfgvsstvaGlllslyalgqalgspllGpls 119
                    ++ ++++  +++ +            +          + +++++++l+++l + +++ ++p+l+  +g+s t+    l++y++g a g+ +++p s
   B9J08_001834 150 PKDLDWDGPDDKEN------------PqnwpawkkwFVTFTVAIDCLCISLGSSLYVEAVPELQIRMGISQTLGISGLTFYLIGLAMGPVIAAPIS 233
                    22333333333333............144466666699999999999999999999988************98888999***************** PP

  2_A_1_2_aling 120 DrfGRrpvllvglllfalgnlllalapnlalllvlRflqGiggsavlvvvaaiiaDitppeergk...mgllsagfglGpilGPllGglllgalgw 212
                    +++GRr++++++l l +l++++++la+n+ + lvlRf++G +gs+++++++++++D++  +   +   m+l+ ++++lGp++GP++Gg+++++ gw
   B9J08_001834 234 EIIGRRWIYIISLPLSMLFTMGVGLAKNIRTVLVLRFFAGYFGSPPMSIAGGTVSDLWGNNPADMsiaMALFCVAPFLGPVIGPIIGGFAAEHKGW 329
                    ***************************655667*******************99****999999999***************************** PP

  2_A_1_2_aling 213 rapFwvlailallalllilfil...........lrketpderptskqeleasllrsklrnrlp...............lllllvlllglafaglya 282
                     ++ wv  ++++++l +il+++                         +    l ++k  +  +               ++ ++v l+++++a+++a
   B9J08_001834 330 KWTQWVSLMFSGAILPCILLCPetfkpailkkrA------------EKRGIKLNKPKITWEFVkmaltmflfrpaemlVVEPIVCLTSVYIAFVFA 413
                    ********************97777666665542............33333222222222212333344444557888556777777777777777 PP

  2_A_1_2_aling 283 ily....lipiylldiygfsesqvglilallgigsvlgqalag......grlrdrkgrrk.......................llllvgllllaig 345
                     l+    ++pi++ +iy ++ +  gl+++++g+g +lg ++++      +      +++                        +++ vg+++l+i+
   B9J08_001834 414 VLFgffeAYPIIFRGIYEMGVGPSGLPFIGVGVGLILGVLCYIvfdhikF------FPKNpdgtrgkfdeegkpvwdapesrlVVAEVGAIFLPIA 503
                    7777777***************66*****************996555441......44444555667888889*********************** PP

  2_A_1_2_aling 346 llllgfag.tsgswvllllglllfglgagllfpaalalsaalapagaggasamaaltllrslgaaigPllgg.lylgtg.gwaflllallallall 438
                    l++l++++  s++w+ + l+++ fg+g + +f  + ++ + ++p +  ++ a+aa++llr l a+++Pl++  +y ++   wa + +a++al++++
   B9J08_001834 504 LFWLAWTArKSVHWIAPTLAGIPFGFGLIWVFFGIVLYYSLSFPPQFVAS-ALAANNLLRYLLASVFPLFIFqMYQRLHvDWATSTFAFIALAMVP 598
                    ******9876666*********************9899999999988886.89********************9999999**************** PP

  2_A_1_2_aling 439 llflf.kkrgrrkkrskkakadepeatsalaaeadskeegseeessakevt.dsdahnr 495
                    ++f+f k ++r+++ sk+ +a  + +  a ++ea++ e  s++++ ake   dsd+++r
   B9J08_001834 599 IPFAFhKWGSRIRQSSKYGYAA-YFKMLAAEKEARERERSSTQQEPAKEIStDSDENQR 656
                    *****53333333333333333.333333333333333333333333332213333322 PP

>> B9J08_005172  B9J08_005172 CGDID:CAL0000225299 COORDS:PEKT02000010_C_auris_B8441:586874-585147C, translated using cod
   #    score  bias  c-Evalue  i-Evalue hmmfrom  hmm to    alifrom  ali to    envfrom  env to     acc
 ---   ------ ----- --------- --------- ------- -------    ------- -------    ------- -------    ----
   1 !  226.8  23.4     2e-69   1.1e-67      14     447 ..      13     561 ..       2     570 .. 0.79

  Alignments for each domain:
  == domain 1  score: 226.8 bits;  conditional E-value: 2e-69
  2_A_1_2_aling  14 etlsdvemstssqtastessekvgeesepesMssakaerssrpads...............................vllllifllalglglvgpv 78 
                    e++s+ + +  + +++ + +e            + +a+ +s +++                                 +l++i+++ ++  +   +
   B9J08_005172  13 ESVSIRSEHVARAIHEDAAEE----------VAKEEASVTSTRSRKvplrerrgplaqltlipeiedarcfsrfkkyTILTVIVIASFSGPMGTSI 98 
                    344444444444444333333..........33333332222222233344444456888899999999999999994444444444444444445 PP

  2_A_1_2_aling  79 lppllpqlaedfgvsstvaGlllslyalgqalgspllGplsDrfGRrpvllvglllfalgnlllalapnlalllvlRflqGiggsavlvvvaaiia 174
                    l+p+ +++a+d++ s++ + +++++y++  +++++ ++  s++ GRr+v++ +++ f++++++ al+p++++l++lR+l+G g+s v + +aa++a
   B9J08_005172  99 LYPASHDVARDLNTSEGIVNVSVGTYVVSLGIFPLWWSSISEKHGRRVVYVTSFTWFLAFCIGSALSPSIGVLIALRLLSGAGASSVQACGAATVA 194
                    599*****************************************************************9999*********************99* PP

  2_A_1_2_aling 175 Ditppeergk.mgllsagfglGpilGPllGglllgalgwrapFwvlailallalllilfil................................... 234
                    D++ +eerg  +gl+++g +l+  + P+lGg++ +a+gwra+ wv+ i+++l+l+l+lf+l                                   
   B9J08_005172 195 DLFVQEERGFaLGLFYLGNLLAIFVSPVLGGAVTEAWGWRATMWVMVIVCGLVLVLVLFLLpetlrkedsmalimqqlqnsldppedaneqpvslt 290
                    *************************************************************99999999999998888888888888888877777 PP

  2_A_1_2_aling 235 ...................................lrketpderptskqeleasllrsklrnrlp............................... 264
                                                       l                            +                               
   B9J08_005172 291 ltrersvhsmtgaeasvpperyltnnsqhshrlqeL----------------------------Akkasheathakwttqlydyicrplhslvllt 358
                    776666666666666665555544444444433333............................04444444445555666666666678899*** PP

  2_A_1_2_aling 265 ..lllllvlllglafaglyaily.lipiylldiygfsesqvglilallgigsvlgqalaggrlrdrkgrrk...............llllvgllll 342
                      ++l+ +++ +++f+g+y++ + +   y  + y+fs++ +gl++++  +  vl+++   g++ d++ +r                +  ++g ++ 
   B9J08_005172 359 ypPALISIMYSSILFGGMYFFNAsITYEYGRSPYNFSSVIIGLMYIPMSVTYVLASVYG-GKWQDKRLKRYarlhdgelvaesrisWNCVIGVIVY 453
                    **99*****************997556799999************************97.567777777768889**********9999******* PP

  2_A_1_2_aling 343 aigllllgfagtsgs..wvllllglllfglgagllfpaalalsaalapagaggasamaaltllrslgaaigPllgg.lylgtg.gwaflllallal 434
                    +i++l++g++  ++   wv +l+gl+lfg+ ++ll+ ++++++ ++ p +  ++  +a+++l+r l +a++  ++  l +++g g  f++ a++  
   B9J08_005172 454 PISCLIFGWCI-HYGehWVTPLVGLALFGASYMLLVGVTFTYVVDVLPGKGATG--VALNNLIRQLLGAVAIFVTVpLIDALGsGVLFSIIAGVIS 546
                    *********96.44479*******************99***********99887..58****************99*6666777888888888888 PP

  2_A_1_2_aling 435 lallllflf..kkrg 447
                    ++ l l+ +  + ++
   B9J08_005172 547 ACNLMLLYLkvYGHK 561
                    888888878543222 PP

>> B9J08_005403  B9J08_005403 CGDID:CAL0000217485 COORDS:PEKT02000010_C_auris_B8441:1109991-1108126C, translated using c
   #    score  bias  c-Evalue  i-Evalue hmmfrom  hmm to    alifrom  ali to    envfrom  env to     acc
 ---   ------ ----- --------- --------- ------- -------    ------- -------    ------- -------    ----
   1 !  224.9  26.7   7.1e-69   3.9e-67      29     450 ..      57     608 ..      13     615 .. 0.81

  Alignments for each domain:
  == domain 1  score: 224.9 bits;  conditional E-value: 7.1e-69
  2_A_1_2_aling  29 stessekvgeesepesMssakaerssrpads............................vllllifllalglglvgpvlp.pllpqlaedfgvsst 95 
                    +t+ s  v+e++  ++M+s           +                            +l+++i+++a  +g++g  ++ p++ ++ ++++ ss+
   B9J08_005403  57 QTHQSQAVSEKMSLKEMKSHVV--------PrrerrgllaqlsivpelddarnytpnikLLIVIIVAFAGITGPMGTSIIlPAVGDVSRSLHTSSS 144
                    3344444444444444444333........033334456888888888888889998877777777777777777777669*************** PP

  2_A_1_2_aling  96 vaGlllslyalgqalgspllGplsDrfGRrpvllvglllfalgnlllalapnlalllvlRflqGiggsavlvvvaaiiaDitppeergk.mgllsa 190
                     + +++++y++  +++++ ++ +s++ GRr v++v+++ f++++++++lap+++ l+vlR+l+G+g+sav + +aa+++D++ +eerg  +gl+++
   B9J08_005403 145 IVNVSVGIYLISLGVFPIWWSNFSEKHGRRSVYVVSFIWFFAFSIGCCLAPSIGALIVLRLLAGVGASAVQACGAATVSDLYIQEERGYaLGLFYL 240
                    ***************************************************9999*********************99****************** PP

  2_A_1_2_aling 191 gfglGpilGPllGglllgalgwrapFwvlailallalllilfil.................................................... 234
                    g++lGp l P++Gg++++a+gwra+ wv+ i++++ +l ++f+l                                                    
   B9J08_005403 241 GPLLGPFLSPIIGGAVAEAWGWRATMWVMVIFTGINVLSLVFFLpetlrqadsmaavrerlkkelgsaangdpnapteeeltrfatnlsqnsslrr 336
                    ************************************************************************999999999999999999999999 PP

  2_A_1_2_aling 235 ................lrketpderptskqeleasllrsklrnrlp.....................lllllvlllglafaglyaily....lipi 289
                                     r +t+++++++k ++ ++l ++     ++                     ++ ++ l+++ +++++ +i++    +   
   B9J08_005403 337 dilhdetacdpvmptlSRLTTGNSAYSKKIKEQELLEAEEADPIDHtkwshilydyfirpthavillAYPPVTLTICYSSISFCVIYFfnitITEM 432
                    999888888888888877777777777777777777777666555589999999999999999***955566666666666665555566787789 PP

  2_A_1_2_aling 290 ylldiygfsesqvglilallgigsvlgqalag......grlrdrkgrrk............llllvgllllaigllllgfag.tsgs..wvllllg 364
                    y  + y+fs++ vgl+++++ +  + ++++ g      +r+++r    +            + +++++ l ++++l++g++  +     wv +l+g
   B9J08_005403 433 YAKEPYNFSTVIVGLMYIPNSVTYLMASIFGGkwndwlIRRSGR----RnngelkpesrisWNIVTAITLYPAACLIFGWCLkY--GehWVTPLIG 522
                    ******************************98886544444444....24566****************************732..257******* PP

  2_A_1_2_aling 365 lllfglgagllfpaalalsaalapagaggasamaaltllrslgaaigPllgg..lylgtg.gwaflllallallallllflfkkrgrrk 450
                    ++lfg++++l + ++ +++ ++ p +  ++  +a+++l+r + aa++  ++   + +++g g  f++ a++  ++ + l+ +k++g++ 
   B9J08_005403 523 TALFGFASMLTIGVTVTYLIDVLPGKGATG--VALNNLVRQILAAAATFVTVplI-NALGtGVLFSIIAGVITVSGVSLLYLKHHGGQL 608
                    ************889999999999988876..58****************99*63.444445555555555555555555455555544 PP

>> B9J08_005492  B9J08_005492 CGDID:CAL0000224107 COORDS:PEKT02000010_C_auris_B8441:1305589-1307121W, translated using c
   #    score  bias  c-Evalue  i-Evalue hmmfrom  hmm to    alifrom  ali to    envfrom  env to     acc
 ---   ------ ----- --------- --------- ------- -------    ------- -------    ------- -------    ----
   1 !  221.0  18.3   1.1e-67   5.9e-66      28     450 ..      33     502 ..       6     510 .. 0.81

  Alignments for each domain:
  == domain 1  score: 221.0 bits;  conditional E-value: 1.1e-67
  2_A_1_2_aling  28 astessekvgeesepesMssakaerssrpads...........vllllifllalglglvgpvlppllpqlaedfgvsstvaGlllslyalgqalgs 112
                    as+e +++++  +                  +           +l+ l++l++  +++   +++p++p l ++f+vss+++ l++ +y++ q+l++
   B9J08_005492  33 ASVEATTNTKVAE------------------PpytifdswrryLLMSLLSLIGIWSAISNSIYFPAIPTLEREFDVSSEAINLTMVAYLVLQGLAP 110
                    3333333333333..................255555555554666666666666666666666******************************** PP

  2_A_1_2_aling 113 pllGplsDrfGRrpvllvglllfalgnlllalap.nlalllvlRflqGiggsavlvvvaaiiaDitppeergk.mgllsagfglGpilGPllGgll 206
                     l + ++D +GRrp++l+++ +++ +n++la+ + ++ ll++lR++q+ g + v+++ ++i+ D+  p +rg+ +g++s + ++G ++G l+G++l
   B9J08_005492 111 TLVSNFADTYGRRPMVLIAFCVYIGANIGLAVCNtYW-LLVFLRCVQAGGIAQVIAINSGIAGDVCVPANRGAfVGVVSGMLLVGQAFGSLIGSAL 205
                    **********************************776.789*******************99********************************** PP

  2_A_1_2_aling 207 lgalgwrapFwvlailallalllilfil.............................lrketpderptskqeleasllrsklrnrlplllllvlll 273
                    ++ ++wra+F++lai+a++ ll+i+ +l                              +++ +++r t + + + + l++++   + + + +vll 
   B9J08_005492 206 IARWNWRAVFVFLAIGAGVTLLFIFVFLtetcrsiagngsvrpknpihiapalyfpgYKEHMNNNRCTIRPRVKLDFLAPWRILIR-AKVMAVLLP 300
                    ****************************8888888888888887777777777777733333333333333333334444443333.446788888 PP

  2_A_1_2_aling 274 glafaglyaily..lipiylldiygfsesqvglilallgigsvlgqalag...grlrdrkgrrk......................llllvgllll 342
                    g + ++ ++++   l++++  d +++s + vgl++++ gi+++++++lag   ++++++++++                        l+++ ++++
   B9J08_005492 301 GGLQFTAWTMSLtsLSTALENDPWNYSVFHVGLMYLPQGICCLVASLLAGrmlNYYYGWRRGKFdkkyedcekeqrppfnkirvrlDLAIIPTICT 396
                    88888888887744445555555666666************************777888888778889**************************** PP

  2_A_1_2_aling 343 aigllllgfag...tsgswvllllglllfglgagllfpaalalsaalapagaggasamaaltllrslgaaigPllgg.lylgtg.gwaflllalla 433
                     +glll+g++    ts  +v++++g+++  +g+ ++++++++++ +l+p + ++++  ++ +++r + aa++ +    + +++g gw+++l+a+l+
   B9J08_005492 397 LLGLLLFGWTLdkeTS--VVGVVIGTCFTSFGTSSFIAIVTTMLVDLYPSRGSAST--SCVNFVRCILAAAFIAALDrMVKSMGiGWVYTLMAALC 488
                    *********9855444..8**********************************985..8**************9766*99999************* PP

  2_A_1_2_aling 434 llallllflfkkrgrrk 450
                    l+a lll+ +    +++
   B9J08_005492 489 LVANLLLIYV---VVQH 502
                    ********98...2222 PP

>> B9J08_002663  B9J08_002663 CGDID:CAL0000224269 COORDS:PEKT02000007_C_auris_B8441:167334-165670C, translated using cod
   #    score  bias  c-Evalue  i-Evalue hmmfrom  hmm to    alifrom  ali to    envfrom  env to     acc
 ---   ------ ----- --------- --------- ------- -------    ------- -------    ------- -------    ----
   1 !  211.7  26.7   7.1e-65   3.9e-63      59     443 ..      96     550 ..      24     554 .. 0.86

  Alignments for each domain:
  == domain 1  score: 211.7 bits;  conditional E-value: 7.1e-65
  2_A_1_2_aling  59 s...........vllllifllalglglvgpvlppllpqlaedfgvsstvaGlllslyalgqalgspllGplsDrfGRrpvllvglllfalgnllla 143
                                 +++l +++++ +++ +p+ +p lp++++ + vs++++ +++ +y+++q++g+++++ l+D +GRrp+++ +ll +++ n+lla
   B9J08_002663  96 KptsifrtwekyTIAMLGGMAGFWSSISSPIFVPVLPEIQRALKVSESAVNVTIVVYSIFQGVGPLVFSNLADSVGRRPIVMSCLLSYIVVNCLLA 191
                    022335555555678888888888999999999*************************************************************** PP

  2_A_1_2_aling 144 lapnlalllvlRflqGiggsavlvvvaaiiaDitppeergk.mgllsagfglGpilGPllGglllgalgwrapFwvlailallalllilfil.... 234
                    + + +a l vlR+lq+++ s  ++++++i++Di+++ er+  +gl    ++lG ++G ++Gg +++a+gwra+Fw+lai a++ ll+i+ +l    
   B9J08_002663 192 VNSTFAGLTVLRCLQAFCISSTISLGSGIASDISTRAERASfIGLTTGLALLGQAFGAFVGGMISSAFGWRAIFWFLAISAGATLLIIFVCLpets 287
                    *88666699*******************99****************************************************************** PP

  2_A_1_2_aling 235 ........................................lrketpderptskqeleasllrsklrnrlplllllvlllglafaglyailylipiy 290
                                                            ++k++ ++ pt+kq+ + +   ++l+ +  +++l+++  +l+ + + ++l++++  
   B9J08_002663 288 aaivgpqakgipqrmkfimmapvmqmsyfatrldteatteKPKHPDVNLPTTKQNFNILKPLEVLKQK--EAVLVLIPASLCYSLWLMMLTTFSHA 381
                    ********************************999999999999999999999999998888888765..566777777777777777777777** PP

  2_A_1_2_aling 291 lldiygfsesqvglilallgigsvlgqalaggrlrdrkgrrk...................llllvgllllaigllllgfagtsgswvllllglll 367
                    l ++ygf++  v+l+++++gig++lg++++g  +++++  rk                   + +l ++++l+ ++l  ++++++g+++l +++++ 
   B9J08_002663 382 LAKQYGFTLDKVALSYIPSGIGGLLGSLIIG--KLLDFSYRKymmntqheatfnilksrliVSILPSTICLGSAFLFAWVLHYQGPVLLAIIASFA 475
                    *****************************84..5555555555999999***********666677777776666666666666658888888888 PP

  2_A_1_2_aling 368 fglgagllfpaalalsaalapagaggasamaaltllrslgaaigPllgg.lylgtg.gwaflllallallallllflf 443
                    +++ga++++ ++++++ +l p ga+ga   a+ +l r  +aa++  l + + + +g gw+++l+al++ +++l ++ +
   B9J08_002663 476 IAFGAMCWLTISSTVVVDLRPTGASGA--CAVVNLTRCWCAAVFVSLLSqM-ENMGiGWCYTLMALVCGVSSLCIVYL 550
                    88888888888*************997..6899999999999999998976.66677**************9999876 PP

>> B9J08_002079  B9J08_002079 CGDID:CAL0000216065 COORDS:PEKT02000005_C_auris_B8441:290542-292239W, translated using cod
   #    score  bias  c-Evalue  i-Evalue hmmfrom  hmm to    alifrom  ali to    envfrom  env to     acc
 ---   ------ ----- --------- --------- ------- -------    ------- -------    ------- -------    ----
   1 !  209.7   5.6     3e-64   1.6e-62      11     448 ..      14     535 ..       5     554 .. 0.82

  Alignments for each domain:
  == domain 1  score: 209.7 bits;  conditional E-value: 3e-64
  2_A_1_2_aling  11 eksetlsdvemstssqtastessekvgeesepesMssakaerssrpads............................................... 59 
                    ++ +  ++v+ ++ s+++s+ s + +g es+p+  + +++++ ++ ad+                                               
   B9J08_002079  14 KDIKDSKEVSVQQLSSSSSSSSGDHSGAESVPDVVPYNEQVPITHLADDavskqlsriksyassnarpneedigaeekssddhsvysiskdakfdr 109
                    445566788888999999999999999999999999999887776666699999999999999999999999999999999999999********* PP

  2_A_1_2_aling  60 .......vllllifllalglglvgpvlppllpqlaedfgvsstvaGlllslyalgqalgspllGplsDrfGRrpvllvglllfalgnlllalapnl 148
                           ++++++++ ++ + l g    p++p++ae f+ + +v+ ++ ++y ++++l++ +++p sD++GRr   l + ++++++++ +a++ nl
   B9J08_002079 110 fttnkkgLFVFIVSASCFLSPLSGLAFLPAVPEIAERFNTTGEVINVSAAVYCIFMSLSPCIFSPVSDIYGRRFCFLSCCVFYCICTICVAVSVNL 205
                    ******9999999999999999999988******************************************************************99 PP

  2_A_1_2_aling 149 alllvlRflqGiggsavlvvvaaiiaDitppeergk.mgllsagfglGpilGPllGglllgalgwrapFwvlailallalllilfil.....lrke 238
                    a+++++R+l +++++a+ +v+a+ii+D++ p erg+ m+++ +g+  G+ +G ++Gg ++++ +wr++Fwv+a l++++l+l +f+l     +   
   B9J08_002079 206 AMFYIFRALTALFATAFFSVGAHIISDCYIPSERGRkMSWIVTGAQTGTSIGGVIGGIIVNWTSWRVIFWVMAGLGGVILALGVFFLpetsvR--- 298
                    99***********************************************************************************98555442... PP

  2_A_1_2_aling 239 tpderptskqeleasllrsklrnrlp.............lllllvlllglafaglyaily.lipiylldiygfses...qvglilallgigsvlgq 317
                        +++s + +ea+ + + +++  +             +   l l  ++++++ly +++ l pi ++ +  f++    + gl++++ g+g +lg+
   B9J08_002079 299 ----TKHSILLEEARKVEPEKKFVFVwfnplkiidalkyP--TLSLDGFIVISMLYNMYSlLTPIRYVLNPRFNLEkplYSGLFYLAPGLGYLLGS 388
                    ....333333333333333333222244556778898652..444444444444444444555676666666666667****************** PP

  2_A_1_2_aling 318 alag.......grlrdrkgrrk......llllvgllllaigllllgfag.tsgs...wvllllglllfglgagllfpaalalsaalapagaggasa 396
                    ++ g       +++++++grr       ++++  ++  + + l++g++         +++++++++l g+++ ++fpa+ ++  +++p   g   +
   B9J08_002079 389 FFGGkfadntvKKWIKKRGRRVpedrlrQMVWPLTIYYPGCILIYGWTVeK--AvggMAVPIIFMFLSGIAQTIAFPASNTYCVDSVPELNG--DG 480
                    **99****99766666666666*************************8642..2568********************987777777777666..46 PP

  2_A_1_2_aling 397 maaltllrslgaaigPllgg..lylgtg.gwaflllallallallllflf..kkrgr 448
                    +a+  ++r ++aai+   +   +++  g gw+ +++a+++ +a+ + fl+  k + +
   B9J08_002079 481 IASSYFSRYIAAAIASGTCLrsIQNI-GvGWTCTISAFVLFVASGFNFLLifK-GEV 535
                    9***************8777854444.46**************9999998852.332 PP

>> B9J08_004113  B9J08_004113 CGDID:CAL0000219557 COORDS:PEKT02000008_C_auris_B8441:53718-55451W, translated using codon
   #    score  bias  c-Evalue  i-Evalue hmmfrom  hmm to    alifrom  ali to    envfrom  env to     acc
 ---   ------ ----- --------- --------- ------- -------    ------- -------    ------- -------    ----
   1 !  189.4   4.5   4.1e-58   2.2e-56      23     468 ..      56     564 ..       5     576 .. 0.78

  Alignments for each domain:
  == domain 1  score: 189.4 bits;  conditional E-value: 4.1e-58
  2_A_1_2_aling  23 tssqtastessekvgeesepesMssakaerssrpads.................vllllifllalglglvgpvlppllpqlaedfgvsstvaGlll 101
                     ++++++  +++++ +++++ +++ +  e+++r+++                   +l++if++ +++ +   v+p+ ++q+ae+fgvs+  a ++ 
   B9J08_004113  56 PNQEMIEDTTPTTLPQKRKKVKLPGLLLEDGRRQLREkdcykklgysfpwykkwTILTVIFAVQMSMNFNTSVYPSQISQIAEHFGVSEPKAKVSQ 151
                    34445555555555555555555555555555544449999999999999999966666666666666666666999************77***** PP

  2_A_1_2_aling 102 slyalgqalgspllGplsDrfGRrpvllvglllfalgnlllalapnlalllvlRflqGiggsavlvvvaaiiaDitppeergk.mgllsagfglGp 196
                     ++++ +a+g  l++p+s+ +GR p++  +l+l  ++++l +lapn++ ++v+R l+G++++ ++v+  +++aD++ p+  g  ++++ ++ + G 
   B9J08_004113 152 MMFMILYAFGCELWAPWSEEYGRWPIMQSSLFLVNIWQILGGLAPNFGSIIVARSLGGLSSAGGSVTL-GMTADMWEPNDQGFaVAYVVLSSVGGS 246
                    *********************************************99999***************997.468************************ PP

  2_A_1_2_aling 197 ilGPllGglllgalgwrapFwvlailallalllilfil..............lrketpderptskqeleasllrsklrnrlp.............. 264
                     +GP++Gg +++ l+w++ Fw++ i+++++ ++ +f++              +      +r+++++   ++      r++++              
   B9J08_004113 247 SIGPIFGGIMADNLSWHWNFWIQLIFGGVVQIAHFFLVcetrntilvdreakR------RRESGEDDNIWGPGEIHGRKMSVnevltiwrrpfemf 336
                    ************************************99998888884444441......3333333333333333333333366666666678888 PP

  2_A_1_2_aling 265 ....lllllvlllglafaglyailylipiylldiygfsesqvglilallgigsvlgqalaggrlrdrkgrrk................llllvgll 340
                         +l l ll g++ a +++ +  + ++++ ++gf+  + gl+++++ ig +++  l + + ++r +  +                l+ll+ + 
   B9J08_004113 337 lrepIVLCLSLLSGFSDALIFVCM-ESFPLVYAQWGFGKTASGLAFVPVIIGYLIAYGLHL-PDVARQK--HliytqgeesrfaerrlLMLLFLAP 428
                    554334445555555555555555.77889999999999999***************9974.3333333..2446777777777878********* PP

  2_A_1_2_aling 341 llaigllllgfag.tsgs..wvllllglllfglgagllfpaalalsaalapagaggasamaaltllrslgaaigPllgg.lylgtg.....gwafl 427
                    l +igl+ ++++g ++++  w+ +++++ +++++  ++++  +++ +++a +g+++asa + ++++r + a i+ + ++ +y+  g     +wa++
   B9J08_004113 429 LEPIGLFGFAWTGmGPHYnpWIAPMIFTTCIAVANYSIYM--STIDYMVAAYGPYSASATGGNGFARDFLAGIAIMYATpMYKNIGherhlQWAST 522
                    ************98444478*******************8..79**************99********************99999999999***** PP

  2_A_1_2_aling 428 llallallallllflf.kkrgrrkkrskkakadepeatsala 468
                    +l+ +a+l ++ +++f  k++ ++++sk a++  ++++ a++
   B9J08_004113 523 ILGCIAVLVAIPIYIFyWKGPAIRAKSKFAQTLAADRKAASQ 564
                    *****9999999999964455555555555555555554443 PP

>> B9J08_004040  B9J08_004040 CGDID:CAL0000224645 COORDS:PEKT02000007_C_auris_B8441:3055328-3057064W, translated using c
   #    score  bias  c-Evalue  i-Evalue hmmfrom  hmm to    alifrom  ali to    envfrom  env to     acc
 ---   ------ ----- --------- --------- ------- -------    ------- -------    ------- -------    ----
   1 !  172.4   9.9   5.8e-53   3.2e-51      50     458 ..      47     570 ..      11     576 .. 0.85

  Alignments for each domain:
  == domain 1  score: 172.4 bits;  conditional E-value: 5.8e-53
  2_A_1_2_aling  50 aerssrpads......vllllifllalglglvgpvlppllpqlaedfgvsstvaGlllslyalgqalgspllGplsDrfGRrpvllvglllfalgn 139
                     + +++p+++      + +l+++++   ++ ++ ++  ++++l + +g+s  ++    ++ +l+ + + ++++p s+ +GRr+ +l++ll+ +lg+
   B9J08_004040  47 SDSPNDPLNWsawrktWHFLVVCFITGLTAAISNDAGAAQDSLNQFYGISYDAMNTGAGVLFLFIGWSCIFFAPASSLYGRRITYLICLLAGTLGS 142
                    3333444444777777999999999999999999*9***************88888888888888889999999********************** PP

  2_A_1_2_aling 140 lllalapnlalllvlRflqGiggsavlvvvaaiiaDitppeergk.mgllsagfglGpilGPllGglllgalgwrapFwvlailallalllilfil 234
                    +++a+++  a  + + +++G++ +++ + ++ ++aDi+ +++ g  + ++ +++++G  lGPl+++l+++   +r++ w+ ai+++  l++++f++
   B9J08_004040 143 VWFAVSKRTADTIWSQAFVGMSEACAEAQAQQSLADIFFQHQLGSvLTVYIMATSVGSFLGPLIAHLISESQTFRWVGWWGAIITGGTLIVTFFTC 238
                    *******5555678***************66699*********************************9999999********************** PP

  2_A_1_2_aling 235 ..........................................................lrketpderptskqeleasllrsklrnrlp........ 264
                                                                              +rk++p+++  +k+e+ + ++ ++   +++        
   B9J08_004040 239 eetvfdrqkyfpvyespeeqiaiiddptrekmslkekddgenltttvvsradgavettRRKPRPEQDNIMKDEEAGVEKEKPNPYWKRislitpse 334
                    **********************************************************9999999999999999999999988888889******* PP

  2_A_1_2_aling 265 ....................lllllvlllglafaglyaily.....lipiylldiygfsesqvglilallgigsvlgqalag.......grlrdrk 328
                                        + l++v+l g++++ + a+++     + + ++   +++se  v+++ ++  +g+v+g++++g       +  ++ k
   B9J08_004040 335 ymvgygfkqyverfiiyfkvFTLPAVWLSGILWGLQDAYMTfflttQDTFFYDAPWNLSETGVAVMNVATLVGAVIGCIMSGvisdkhvL--WLAK 428
                    ********************66677777777777777777666658335788888888888************************88533..3333 PP

  2_A_1_2_aling 329 grrk........llllvgllllaigllllgfag...tsgswvllllglllfglgagllfpaalalsaalapagaggasamaaltllrslgaaigPl 413
                    ++++        +ll++ ++++++gl+++g+ +   ++g  ++++ gl+l+g+g+g++  +a+ ++++++p    ++  m+  +++++  a+i+  
   B9J08_004040 429 RNNGvfepeyrlYLLFSTMIISPVGLIMFGVGAdrsWPG--WVVYGGLALIGFGWGSVGDTAMSYLMDCYPEIVIQG--MVGVSIINNTLACIFTF 520
                    333357*************************98655554..699****************99999999999999976..89*************** PP

  2_A_1_2_aling 414 lgg.lylgtg.gwaflllallallallllflf...kkrgrrkkrskkaka 458
                    +++ ++++ g + +++ la++  +++++++     +k++r++++  + + 
   B9J08_004040 521 VCSlWLDSAGtQNTYIALAVIDFVSIAFIIPTfyyGKKWRKWSKGLYVQL 570
                    ****5555556999999999877777777777657777777777666655 PP

>> B9J08_004662  B9J08_004662 CGDID:CAL0000219691 COORDS:PEKT02000009_C_auris_B8441:471812-473674W, translated using cod
   #    score  bias  c-Evalue  i-Evalue hmmfrom  hmm to    alifrom  ali to    envfrom  env to     acc
 ---   ------ ----- --------- --------- ------- -------    ------- -------    ------- -------    ----
   1 !  169.0  18.9   6.5e-52   3.6e-50      58     502 ..      55     619 ..      19     620 .. 0.83

  Alignments for each domain:
  == domain 1  score: 169.0 bits;  conditional E-value: 6.5e-52
  2_A_1_2_aling  58 ds.........vllllifllalglglvgpvlppllpqlaedfgvsstvaGlllslyalgqalgspllGplsDrfGRrpvllvglllfalgnlllal 144
                    ++         +++++  +++ g +++   l  ++++lae+f+ + +v+++l++ ++l+ ++gs +++p++  +G r v+l+g+l+f++g++++a 
   B9J08_004662  55 NWptlrkdicfLIIGFQTFIGGGQTPI---LAAAFSSLAEEFHEPLSVISYLVGGFMLALGVGSVFASPTAVLYGKRLVYLLGILIFLVGAIVAAS 147
                    224444443345555555555555555...446789************************************************************ PP

  2_A_1_2_aling 145 apnlalllvlRflqGiggsavlvvvaaiiaDitppeergk.mgllsagfglGpilGPllGglllgalgwrapFwvlailallalllilfil..... 234
                    + n + l ++R+l G+g+s+  ++++a+++ ++ ++er+   gl+ +  + G  + Pll +l++++lg ++++w+la++ +l l+l+++++     
   B9J08_004662 148 SENYGALMAGRILTGFGASPTESLASASLSELYFQHERAYrTGLYTLLLLGGKNIIPLLSSLMFEHLGRHWMYWILAMFLGLNLVLTFLFVpetfw 243
                    **666778*******************99********************************999999988************************** PP

  2_A_1_2_aling 235 .........................................................................lrketpderptskqeleasllrs 257
                                                                                                ++ ++++ts+ ++ ++ l+ 
   B9J08_004662 244 ersptpnkrslqeteaarrtknyippekrphayalpsttnvldceslsssrfdatfheegsqtdpvaltesrgQHFHHDASSQTSEPKSFKNRLAL 339
                    **************************************************9999999999999888877777733333333344444444434444 PP

  2_A_1_2_aling 258 klrnrlp.................lllllvlllglafaglyaily.lipiylldiygfsesqvglilallgigsvlgqalag......grlrdrkg 329
                    ++ +++p                 ++l   l++++a++ l +i+  ++ i+  + yg+s+ +vgl++++ +ig+vlg++++g       r+++rk 
   B9J08_004662 340 LSGRHSPdkwwqvalrpfflylypPVLYGSLVYSMAVVWLIVISEtVSDIFKGESYGYSQQTVGLFYLGPFIGGVLGSLCTGffgdrlVRFLARK- 434
                    4444444888888999888865555555555555555555555558778899999999999********************99875544444444. PP

  2_A_1_2_aling 330 rrk..........llllvgllllaigllllgfag.tsgswvllllglllfglgagllfpaalalsaalapagaggasamaaltllrslgaaigPll 414
                                 ++l+ ++++   gl+ +g+++ + ++w+ +++++ ++ +g+ +++   +a+ ++++++++ +a  +++++++ ++ ++i+ l+
   B9J08_004662 435 --NhgiyepefrlFMLIPATIFECFGLMGYGWSAeDTKPWIAPVIFFGCLSFGSSMAST--TAITYTVDCYKMFAAESLVSFNFAKNFLGFIFSLF 526
                    ..2556**************************9964455*****************996..79********************************* PP

  2_A_1_2_aling 415 gg..lylgtggwaflllallallallllflf...kkrgrrkkrskkakadepeatsalaaeadskeegseeessakevtdsdahnrvsieqae 502
                     +  +++++g  +f + +++  +++l  + +   +k  r+++++k      + ++ a ++ +  kee   +++s+ + t +   + + +eq++
   B9J08_004662 527 NTdvYFARGGKNTFVIYGVVQMFLSLCGIGVymyGKVFRAWTDRKELLKVLYAHPPAFPTHEKHKEESDISNDSSATNTADTSADSSRDEQQK 619
                    88*977777767777777666666655555557799*******************************************99999999999875 PP

>> B9J08_005168  B9J08_005168 CGDID:CAL0000228067 COORDS:PEKT02000010_C_auris_B8441:579985-578210C, translated using cod
   #    score  bias  c-Evalue  i-Evalue hmmfrom  hmm to    alifrom  ali to    envfrom  env to     acc
 ---   ------ ----- --------- --------- ------- -------    ------- -------    ------- -------    ----
   1 !  122.8  42.2   6.6e-38   3.6e-36      30     415 ..      28     461 ..       1     480 [. 0.82
   2 ?   -2.1   0.0       4.5   2.5e+02     215     452 ..     522     543 ..     515     584 .. 0.55

  Alignments for each domain:
  == domain 1  score: 122.8 bits;  conditional E-value: 6.6e-38
  2_A_1_2_aling  30 tessekvgeesepesMssakaerssrpadsvllllifllalglglvgpvlp...pllpqlaedfgvsstvaGlllslyalgqalgspllGplsDrf 122
                     +++e   ++s+ + ++++k           l++++++ a++l++ + + +    +lp++a+d+g++ + + ++++  +l+ ++++ l+G+++D+f
   B9J08_005168  28 KRELEDRLGNSHVNLLPKKK-----------LIITLVVNAFCLFVCFLDQTsptVALPEIAKDLGAENS-INWAGTSSLLANCVCQVLFGRFADIF 111
                    33333333333333333333...........7788888888888888888888899**********886.************************** PP

  2_A_1_2_aling 123 GRrpvllvglllfalgnlllalapnlalllvlRflqGiggsavlvvvaaiiaDitppeergk.mgllsagfglGpilGPllGglllgalgwrapFw 217
                    GR+ +ll++l+ ++++n+l+++a+  +  +v+R+++Gig +   ++ + i++D+++ ++rg+  g+l++++glG+++GPl+ +++++++ wr  + 
   B9J08_005168 112 GRKNMLLGSLIMLLVSNMLCGFAQTGPQYYVFRAFAGIGVGGTQSMIMVILSDVVTLKQRGRfQGILGSAVGLGNAAGPLIMAAYVEHSTWRNFYR 207
                    ************************877899*****************99*******************************************6666 PP

  2_A_1_2_aling 218 vlailallalllilfillrketpderptskqeleasllrsklrnrlp................................................. 264
                    ++  ++++++++++fi  + +++   p  + ++++   +++  ++++                                                 
   B9J08_005168 208 TIPPIMAVVIVFVFFI-VEDRRKSAGPVLSTREKWKKIDYVGIFFSTagltlllipisgggstyawdsdlviamfvvggvctivfliaewkipelp 302
                    6666666666666676.5777777888888888888888888888889999********************************************* PP

  2_A_1_2_aling 265 ..........lllllvlllglafaglyailylipiylldiygfsesqvglilallgigsvlgqalag..grlrdrkgrrkllllvgllllaiglll 348
                               l +l+l ++l+ ++++++l++ ++y++ ++g +++  ++ l++l++++++++++ag  + +++ +    l+  ++++l+++g+ l
   B9J08_005168 303 mipiyvfknlSLSFLLLSTFLYGIVHFGFLFIVSYYFQLVKGQDAMHSAYYLLPLVLMQAFMSIAAGniISWSGHWIHI-LISGYSFWLTGCGMTL 397
                    **********66788888888899999998877999999999999988******************8644444444444.4777777777777777 PP

  2_A_1_2_aling 349 lgfagtsgswvllllglllfglgagllfpaalalsaalapagaggasamaaltllrslgaaigPllg 415
                     +    s s  +++ +l+++g+g+g++f++++  + a a   +++  ++++ ++lr++g+a+g + +
   B9J08_005168 398 AWK--ESTSTGMIVGTLIVMGVGIGFIFQPTMVAVQANATMAQRAV-VIGTRNVLRAFGGAMGVACA 461
                    774..444589******************98888888888888876.68999999999999997655 PP

  == domain 2  score: -2.1 bits;  conditional E-value: 4.5
  2_A_1_2_aling 215 pFwvlailallalllilfillrketpderptskqeleasllrsklrnrlplllllvlllglafaglyailylipiylldiygfsesqvglilallg 310
                    +F+++  l +++l+++lf+                                                                             
   B9J08_005168 522 VFYFTVPLLAICLIISLFV----------------------------------------------------------------------------- 540
                    5555555555555555554............................................................................. PP

  2_A_1_2_aling 311 igsvlgqalaggrlrdrkgrrkllllvgllllaigllllgfagtsgswvllllglllfglgagllfpaalalsaalapagaggasamaaltllrsl 406
                                                                                                                    
   B9J08_005168   - ------------------------------------------------------------------------------------------------   -
                    ................................................................................................ PP

  2_A_1_2_aling 407 gaaigPllgglylgtggwaflllallallallllflfkkrgrrkkr 452
                                                               k++
   B9J08_005168 541 -------------------------------------------KDK 543
                    ...........................................222 PP

>> B9J08_003465  B9J08_003465 CGDID:CAL0000227611 COORDS:PEKT02000007_C_auris_B8441:1802945-1804618W, translated using c
   #    score  bias  c-Evalue  i-Evalue hmmfrom  hmm to    alifrom  ali to    envfrom  env to     acc
 ---   ------ ----- --------- --------- ------- -------    ------- -------    ------- -------    ----
   1 !  125.3  23.2   1.1e-38   6.1e-37      55     457 ..      35     545 ..      17     553 .. 0.81

  Alignments for each domain:
  == domain 1  score: 125.3 bits;  conditional E-value: 1.1e-38
  2_A_1_2_aling  55 rpads........vllllifllalglglvgpvlppllpqlaedfgvsstvaGlllslyalgqalgspllGplsDrfGRrpvllvglllfalgnlll 142
                    +p+++        +l+++i ++alg   + ++  ++lp++ +  g+s +      +  +l+++lg +++ pl+  +G rpv+l++ l  a++nl+ 
   B9J08_003465  35 DPLNWsrgrknlhMLCIVIYVFALGVPGTCIY--SILPEISKATGISVGDLNAGTGYAFLFMGLGNIFFQPLALQIGKRPVYLFSVLSGAFFNLWQ 128
                    33333555556669999999999999988776..559***********88888888888888888888888999********************** PP

  2_A_1_2_aling 143 alap.nlalllvlRflqGiggsavlvvvaa..iiaDitppeergk.mgllsagfglGpilGPllGgl......llgalgwrapFwvlailallall 228
                    ++ + n ++ +++ +l+G++ s++ ++     +i+ ++ ++erg  mg+++++  +++ ++Pl++g+       l++ gwr++ ++  i+a ++++
   B9J08_003465 129 PWCSsNGQW-IASKILAGLCTSPIEAL--PelSISELYFEHERGTyMGVYAVSLYASNYIAPLVAGFinqnsaELSVGGWRWVIFWSIIFASISFV 221
                    ****99998.6***************8..57799*************************************9955899999*************** PP

  2_A_1_2_aling 229 lilfil...................................................................lrketpderptskqeleasllrs 257
                    +++f++                                                                   ++++ p                 
   B9J08_003465 222 FLFFFMeetaydrklrvtkdsngeplavvtsggqwekahtvvtvrthssssdkemanvlsnignqaelisvdePPSYGP----------------- 300
                    ********************99999999999999888888866666666666666666666666666666554444444................. PP

  2_A_1_2_aling 258 klrnrlp..............................lllllvlllglafaglyaily.....lipiylldiygfsesqvglilallgigsvlgqa 318
                          p                                l++vl  g++ +++  +++        ++    y+fs+++ gl++++ +i   +  +
   B9J08_003465 301 ------PksfvqklsvtsgfkkkfmmwqyikniacmyR-LPIVLWSGFLYGATLIWYTvmnatEAMVLAAPPYNFSSAMCGLAYLSPCIFTCILYF 389
                    ......044444444444444444555568*****974.566666666666666666678899559****************************** PP

  2_A_1_2_aling 319 lag......grlrdrkgrrk.......llllvgllllaigllllgfagtsgswvllllglllfglgagllfpa.alalsaalapagaggasamaal 400
                     ag      +  ++rk++++       + ll  ++l + +l+l g+ +  ++ + ++ +++ fgl+agl++   + a+ +a+++++  ++ ++aa 
   B9J08_003465 390 YAGwtvdwlKVSIARKRGGRteaedrlWALLLYMILGPSALILWGVGA--YHGIHWFGVVFGFGLTAGLCVLGcVNAVTYAIDCYHEMSGEVIAAV 483
                    **8888766444444444449*****9999999999999999999965..542445666666677777777778999**********99999**** PP

  2_A_1_2_aling 401 tllrslgaaigPllgg.lylgtg.gwaflllallallallllflf...kkrgrrkkrskkak 457
                     ++r+l++++  + ++ + + tg + +f+ +a+++l+++   f++   +k +r k+ + ++k
   B9J08_003465 484 VVIRNLMSFAVSYGITpWVKNTGlQNTFIAAAFICLFCIGTFFVMmltGKYWRTKTGTFYWK 545
                    *************999*8888899***************99999987766666666555555 PP

>> B9J08_002274  B9J08_002274 CGDID:CAL0000224493 COORDS:PEKT02000006_C_auris_B8441:93227-91491C, translated using codon
   #    score  bias  c-Evalue  i-Evalue hmmfrom  hmm to    alifrom  ali to    envfrom  env to     acc
 ---   ------ ----- --------- --------- ------- -------    ------- -------    ------- -------    ----
   1 !  110.3  56.8     4e-34   2.2e-32      59     422 ..      62     495 ..      36     502 .. 0.88

  Alignments for each domain:
  == domain 1  score: 110.3 bits;  conditional E-value: 4e-34
  2_A_1_2_aling  59 s.......vllllifllalglglvgpvlp...pllpqlaedfgvsstvaGlllslyalgqalgspllGplsDrfGRrpvllvglllfalgnlllal 144
                            +l+++i++l+++ +l +++ +    ll  +a ++++  + +G++ ++y+l  ++++pl+G+lsD+fGR+ +l+++  +fa+g++++ +
   B9J08_002274  62 LkyalpkpQLITVISCLYMAAFLAAMDTTvvtTLLTVIASELDAV-QNIGWIATAYLLSCSAFQPLFGKLSDIFGRKSLLVLCCGFFAVGCCICVT 156
                    0333344478899999999999999998899899*********85.67***********************************************9 PP

  2_A_1_2_aling 145 apnlalllvlRflqGiggsavlvvvaaiiaDitppeergk.mgllsagfglGpilGPllGglllgalgwrapFwvlailallalllilfillrket 239
                     + l+ll+++Rf+ Giggs   ++++ +++D++p + rg   gl + +fglG++ G ++Gg++++ +gwr++F+++  la+ + ++i++ l     
   B9J08_002274 157 NN-LWLLVFGRFVTGIGGSGLTTLGTITMSDLIPLRDRGVyQGLANIFFGLGAASGGVIGGVVSDLFGWRWVFILQVPLAVTVGVAIMWNL----- 246
                    65.66899****************99999************************************************99999999999987..... PP

  2_A_1_2_aling 240 pderptskqeleasllrsklrnrlp..................................................................lllll 269
                      ++ ++ +  +++ +r+kl++ ++                                                                   +l+ 
   B9J08_002274 247 TLPAGSPGLGATGDDFRKKLKRVDFvgsfflvsslmlillaaslggktlaysskgfigilvvalallvafvytekyissepilpidvmlerTVLSS 342
                    666667777777777777776666677778888888888899999999999999999999*******************************889** PP

  2_A_1_2_aling 270 vlllglafaglyailylipiylldiygfsesqvglilallgigsvlgqalaggrlrdrkgrrkllllvgllllaigllllgfagtsgs..wvllll 363
                     l+  ++++g++a+l++ p+y++ ++ +s+ q g  l++++ ++  g+++a  +l+ rk ++ + ++v+  +la++ +   ++  s+s  ++  + 
   B9J08_002274 343 SLANWFYTMGVFAYLFYVPLYFQTVMDMSATQSGERLVPNFFAISTGSVCA--GLYMRKTGKYYAITVSVGILALLGMTQILTL-SRSssLFKQFT 435
                    **************************************************9..5999999999999999999999999999986.4444699**** PP

  2_A_1_2_aling 364 glllfglgagllfpaalalsaalapagaggasamaaltllrslgaaigPllgg..lylgtg 422
                    ++l  g+++ +l+ ++l+ + a++pa+ ++ +  +++ ++r+ g+++g  +++  +++ t+
   B9J08_002274 436 IMLPSGFAYSCLITVTLLSLIASVPAKYQACT-TSIQYTFRATGSTLGVSIASavFQGVTR 495
                    *************9988888888888888775.69****************9987655554 PP

>> B9J08_002065  B9J08_002065 CGDID:CAL0000219705 COORDS:PEKT02000005_C_auris_B8441:259155-257407C, translated using cod
   #    score  bias  c-Evalue  i-Evalue hmmfrom  hmm to    alifrom  ali to    envfrom  env to     acc
 ---   ------ ----- --------- --------- ------- -------    ------- -------    ------- -------    ----
   1 !  106.3  62.9   6.6e-33   3.6e-31      60     417 ..      39     452 ..       4     465 .. 0.88
   2 ?    1.5   0.0      0.36        20     216     235 ..     512     541 ..     506     579 .. 0.52

  Alignments for each domain:
  == domain 1  score: 106.3 bits;  conditional E-value: 6.6e-33
  2_A_1_2_aling  60 vllllifllalglglvgpvlp...pllpqlaedfgvsstvaGlllslyalgqalgspllGplsDrfGRrpvllvglllfalgnlllalap.nlall 151
                     l++++f + ++l++ + + +    +l ++ e+fg     +G+l s ++l +a ++p  G+ s  fGR+  l++g+++f +g++++ala+ +  +l
   B9J08_002065  39 RLAFTLFSIVASLFIAALDQTivaTILTEISEEFGNFD-KVGWLTSGFLLSTACFMPSYGKISIAFGRKYTLIAGIIVFEIGSIVAALATgMA-ML 132
                    4788888888888888888889888899*******855.5*****************99*******************************655.58 PP

  2_A_1_2_aling 152 lvlRflqGiggsavlvvvaaiiaDitppeergk.mgllsagfglGpilGPllGglllgalgwrapFwvlailallalllilfillrketpderpts 246
                    + +R++qGigg+a+ ++v  +++  +p ++r+  m+l++  f+++ ++GP++Gg+++++  wr+ Fw++  ++++al+++++ +++++++   +++
   B9J08_002065 133 IGGRVIQGIGGGAIQSMVVVVLSESVPINKRPLaMALIGITFSVASVAGPFIGGAFASHVTWRWCFWINLPIGGFALVMLTLAFRPPTPKGGLRPK 228
                    9*****************9999************************************************************99777777777777 PP

  2_A_1_2_aling 247 kqeleasllrsklrnrlp......................................................lllllvlllglafaglyailylip 288
                     ++  +++++ ++  +                                                         +l +  + ++ f+++++i ++++
   B9J08_002065 229 LKKIDYLGTFLFSTGLVLlllaltfggnefpwksaaviccfvlggiitiifiyynfmlsknplipkevvvvpKILMATSTAIFNFCFFMGIVTYLA 324
                    77777777777776555599***************************************************9555666666666666666666668 PP

  2_A_1_2_aling 289 iylldiygfsesqvglilallgigsvlgqalaggrlrdrkgrrkllllvgllllaigllllgfagtsgswvllllglllfglgagllfpaalalsa 384
                    iy++ i++ s++  g+ ++++ i + l+++++ g +++  +  k+ ++++ +l ++g  l+ ++g + ++ + + +l+ +g+ +gl+f+++++ + 
   B9J08_002065 325 IYFQVIWQASPWKSGIDMLPFIITVSLASVFN-GVFMRFTRYVKITMVASGVLGPLGVGLFLILGRHTPLSQRIGLLIPAGVSVGLMFQSSMMSAQ 419
                    ************99******************.69*****************************8655589999999************8878888 PP

  2_A_1_2_aling 385 alapagaggasamaaltllrslgaaigPllgg..l 417
                      ap +  g+  m + t++ + + +ig+++g    
   B9J08_002065 420 LEAPGRVAGS--MILVTIFINSMKTIGGVVGVvtS 452
                    8888888775..79**************9987652 PP

  == domain 2  score: 1.5 bits;  conditional E-value: 0.36
  2_A_1_2_aling 216 Fwvlailallalllilfil..........l 235
                    F+++ + a la++++lf+            
   B9J08_002065 512 FYLNFAYACLAFIFSLFTTnkkipsksqiA 541
                    666666666666666665422222222220 PP

>> B9J08_002646  B9J08_002646 CGDID:CAL0000219073 COORDS:PEKT02000007_C_auris_B8441:126908-125274C, translated using cod
   #    score  bias  c-Evalue  i-Evalue hmmfrom  hmm to    alifrom  ali to    envfrom  env to     acc
 ---   ------ ----- --------- --------- ------- -------    ------- -------    ------- -------    ----
   1 !  116.9  11.4   3.9e-36   2.1e-34      59     439 ..      70     504 ..      10     521 .. 0.78

  Alignments for each domain:
  == domain 1  score: 116.9 bits;  conditional E-value: 3.9e-36
  2_A_1_2_aling  59 s.....vllllifllalglglvgpvlp...pllpqlaedfgvss.tvaGlllslyalgqalgspllGplsDrfGRrpvllvglllfalgnlllala 145
                          +++ll +++a++  l g++ +   ++   + +d+  +s +  +l+ sl+ lg+++gs+++ pl + fGR+  l+++ + +++g++l+a a
   B9J08_002646  70 FknknhMVYLLGAFAAFAGLLSGVDQSiisGASIGMRKDLSLTShE-QSLISSLMPLGAMAGSMIMTPLNEWFGRKLSLIISCIWYTIGAALCAAA 164
                    04444444444444444444444555555599************73.69999******************************************** PP

  2_A_1_2_aling 146 pnlalllvlRflqGiggsavlvvvaaiiaDitppeergk.mgllsagfglGpilGPllGglllgalgwr.apFwvlailallalllilfil..... 234
                    +  +l++++Rf++Gig +     v+ +i+  +p + rg  ++++ +  +lG +lG ++++ ++++ g++  +     +++ +++++++f++     
   B9J08_002646 165 QDHHLMYAGRFMLGIGVGIEGGCVGIYISESVPANVRGSiVSMYQFNIALGEVLGYAIAAMFYSVKGGWrFMVGSSLVFSTILFIGLFFLPesprw 260
                    *77899*************999998899*********************************66666666699************************ PP

  2_A_1_2_aling 235 .....................................lrketpderptskqeleasllrsklrnrlp.....lllllvlllglafaglyailylip 288
                                                          ++e+++++++ k  +   +         +     l++ +++++  ++ g+ ai+ ++ 
   B9J08_002646 261 lvhknrvgqayevwtrlrdvsdnknkleflemrhaadQEHERHHKVSKVKIVTDLFGI--------ArnrraLFYAVMMVTLGQLTGINAIM-YYM 347
                    *****************************66665444444444444444444444333........24444499******************.689 PP

  2_A_1_2_aling 289 iylldiygfsesqvglilallgigsvlgqalaggrlrdrkgrrk.....llllvgllllaigllllgfagtsgs..wvllllglllfglgagllfp 377
                    + l+   gf+e +  ++ +++g + ++g+++a + ++dr+grr      + ++vgl+l+++g+l      t++     + l g++++ l++g+++ 
   B9J08_002646 348 STLMAGIGFDEKNSVFMSLVGGGALLIGTIPA-ILWMDRFGRRVwgyniIGFFVGLILVGVGYLFDVK--THKAeaEGIYLTGIIVYNLFFGAYST 440
                    ************99999999999********9.78999999999555555555555555555554444..33337777889999999999999998 PP

  2_A_1_2_aling 378 aalalsaalapagaggasamaaltllrslgaaigPllgg...lylgtggwaflllallallalll 439
                    +++ + +++++ +++++ +  + t+l+  ++++   +++   +++ tg  +  + +++a ++l+ 
   B9J08_002646 441 LTWVVPSESFDLETRSLGMTICSTFLYLWSFTVTYNFTKmkeAFTYTG-LTLGFYGGIAFIGLIY 504
                    899999999999999987777777777777888888888666444443.5555555555554444 PP

>> B9J08_000896  B9J08_000896 CGDID:CAL0000218645 COORDS:PEKT02000002_C_auris_B8441:843951-845570W, translated using cod
   #    score  bias  c-Evalue  i-Evalue hmmfrom  hmm to    alifrom  ali to    envfrom  env to     acc
 ---   ------ ----- --------- --------- ------- -------    ------- -------    ------- -------    ----
   1 !  114.9  13.0   1.5e-35   8.5e-34      65     452 ..      57     529 ..      24     537 .. 0.84

  Alignments for each domain:
  == domain 1  score: 114.9 bits;  conditional E-value: 1.5e-35
  2_A_1_2_aling  65 ifllalglglvgpvlp....pllpqlaedfgvsstvaGlllslyalgqalgspllGplsDrfGRrpvllvglllfalgnlllalapnlalllvlRf 156
                     f+l++ +++++ + +    p+  + +e fgv+++   ++ +l +l+ ++g  +l p++ ++GRr v+l++++l+++gn+l+  a n++++ ++  
   B9J08_000896  57 QFILLWVWSVFLAITVnwggPYWGEWQEAFGVTASRLNVAQALNFLFLGVGCVVLQPTAMKVGRRGVYLFCTALAVVGNALAIHADNVSYIMASMS 152
                    355555555555444455567789999*******99****************************************************9999**** PP

  2_A_1_2_aling 157 lqGiggsavlvvvaaiiaDitppeergk.mgllsagfglGpilGPllGglllgalgwrapFwvlailallalllilfil................. 234
                    ++G+++++  ++v  + +D++  +er+  +++l ++   G  +GP+++++l+++    + F ++ i+  +++++ l ++                 
   B9J08_000896 153 VCGFAAAPTNSLVEISSTDVFFVHERASrLSWLVFAIYFGSYIGPVVASYLPSWQ---WAFKLQVIILCVLFVVQLVLMedtsftrdgseaeneil 245
                    ***********988888********************************986666...89****************999***************** PP

  2_A_1_2_aling 235 .....................................lrketpderptskqeleasllrsklrnrlp.......lllllvlllglafaglyaily. 285
                                                         + +++p+++++++++l +++  +k+ +++        +++++v+  g++ ++++++l+ 
   B9J08_000896 246 hqiksretammnesetpeaskgksfvssdpvdesdsyIASPKPKRSYKKRMQLLELEYNDKRPFWKIfskpiytACFPAVVWSGIVYGAQMMWLSl 341
                    **********9999999999999999999999999995555555555555555555555555444446779***8889999999999999999988 PP

  2_A_1_2_aling 286 ...lipiylldiygfsesqvglilallgigsvlgqalaggrlrdrkgrrk..............llllvgllllaigllllgfag.....tsgswv 359
                       + + +++  y fs+s vgl+ ++   gs++g +   g+++d+   +               + +++ +l+ a gl+++ +a+     +    v
   B9J08_000896 342 ittTQSELYTTYYDFSTSSVGLSNLSALGGSLIGMIYG-GPFVDWLTVKLahrnngilepefrlWAMIAPTLFNAGGLIAYCIAPlkqepW---AV 433
                    8886699****************************997.577777777777777889**************************98644322...57 PP

  2_A_1_2_aling 360 llllglllfglgagllfpaalalsaalapagaggasamaaltllrslgaaigPllgg.lylgtg.gwaflllallallallllflf...kkrgrrk 450
                    ++++g  ++g++++++ p+  +l +a++++   ++  +++  +lr+++++ +   +  ++++ g + + +l+ +l++++    ++f   +k  rrk
   B9J08_000896 434 SIIVGQGFLGFAMAAAGPI--CLTYAIDSYTEAASESLVLILFLRNMIGCGFTFAIQpWLNRCGlATTTWLMFMLSIVINGSFLVFivfGKNIRRK 527
                    9*****************9..566666666555555689**************9998865666689999999999999877777776565555555 PP

  2_A_1_2_aling 451 kr 452
                    +r
   B9J08_000896 528 TR 529
                    55 PP

>> B9J08_002249  B9J08_002249 CGDID:CAL0000220829 COORDS:PEKT02000006_C_auris_B8441:31371-33131W, translated using codon
   #    score  bias  c-Evalue  i-Evalue hmmfrom  hmm to    alifrom  ali to    envfrom  env to     acc
 ---   ------ ----- --------- --------- ------- -------    ------- -------    ------- -------    ----
   1 !   90.5  32.2   3.9e-28   2.1e-26      44     321 ..      34     285 ..       3     295 .. 0.84
   2 !   23.8  18.3   6.6e-08   3.6e-06     271     415 ..     308     452 ..     290     463 .. 0.71
   3 ?    4.3   0.0     0.051       2.8     425     469 ..     516     564 ..     507     585 .. 0.43

  Alignments for each domain:
  == domain 1  score: 90.5 bits;  conditional E-value: 3.9e-28
  2_A_1_2_aling  44 sMssakaerssrpadsvllllifllalglglvgpvlp...pllpqlaedfgvsstvaGlllslyalgqalgspllGplsDrfGRrpvllvglllfa 136
                    +++  k           l+l i+ ++++++l++ + +    ll ++ ++f++    +G+l s +++ +a++  ++G+ls +fGR+  ++v+++lf 
   B9J08_002249  34 YLTGMK-----------LALCIVSIFFCMFLFALDQTivaTLLTEVGNKFNAF-DKIGWLTSGFLISMAALVAVWGKLSIIFGRKSTMIVAIILFE 117
                    444443...........566667777777777777777779999******974.45**************************************** PP

  2_A_1_2_aling 137 lgnlllalapnlalllvlRflqGiggsavlvvvaaiiaDitppeergk.mgllsagfglGpilGPllGglllgalgwrapFwvlailallalllil 231
                    +g+l++ala+n+ +l+ +R+l+G+gg+ + ++++ i++ i p ++r+  m+ll+ +f+++ +lGPl+Gg++ ++ +wr+ F+++  ++++a +l++
   B9J08_002249 118 AGSLMCALANNMDVLIGGRVLAGVGGGGIQSLSFIIVTEILPINKRPLgMALLGCVFAMASVLGPLIGGAFTSHVSWRWCFYINLPIGGVAGALFI 213
                    **********655689****************999***********************************99999999****************** PP

  2_A_1_2_aling 232 fillrketpderptskqeleasllrsklrnrlplllllvlllglafaglyailylipiylldiygfsesqvglilallgigsvlgqalag 321
                    + +     +++++++ ++ +    ++         +++vl + +++++l+a++    + + + + ++++ v  +++++g+  ++++++++
   B9J08_002249 214 YGF-----NPPKTKGNWKDKIMMIDY---------VGVVLMTAAFVVFLMALT----LASGNDFSWNSGGVIACFVVGGVTFIVFCIWNY 285
                    **9.....999999999999988888.........344444444444444444....79***************************9986 PP

  == domain 2  score: 23.8 bits;  conditional E-value: 6.6e-08
  2_A_1_2_aling 271 lllglafaglyailylipiylldiygfsesqvglilallgigsvlgqalaggrlrdrkgrrkllllvgllllaigllllgfag..tsgswvllllg 364
                     +++ +fa ++++  +i+iy++ +++ s++  g+ l++  ig v++++++ g+l+++    k+  ++g++l++ig+ ++++++  +s+s    + +
   B9J08_002249 308 AVMFGTFALFMGAVLYISIYFQVVHNASAWKSGVHLLPMIIGTVIASIAT-GILIKKTHFIKPFSIAGAALCMIGCGIITLLDvdSSNS--KKIGL 400
                    333444444444444889************99******************.588888888889*******************9985554..34566 PP

  2_A_1_2_aling 365 lllfglgagllfpaalalsaalapagaggas..amaaltllrslgaaigPllg 415
                    l+ +g+g+gl +++ +++ a++a  ++ ga+  a  + +++r++g+a++++l+
   B9J08_002249 401 LIPIGVGVGLQIQS-SIMCAQVAAPKSPGATifATTVVNVSRTFGGALAGALA 452
                    77777777777664.34444444444444444555567777777777777775 PP

  == domain 3  score: 4.3 bits;  conditional E-value: 0.051
  2_A_1_2_aling 425 aflllallallallllflf....kkrgrrkkrskkakadepeatsalaa 469
                    +f+++ +++++a ++ +l     +   +++++++  k++++++ s+  +
   B9J08_002249 516 TFWMALGFSAIAMIFSLLQtnhrLPEDVIESPREDNKEKDASEASEDTT 564
                    4555555555555555554333322222222222222222222222222 PP

>> B9J08_000797  B9J08_000797 CGDID:CAL0000225521 COORDS:PEKT02000002_C_auris_B8441:639850-638075C, translated using cod
   #    score  bias  c-Evalue  i-Evalue hmmfrom  hmm to    alifrom  ali to    envfrom  env to     acc
 ---   ------ ----- --------- --------- ------- -------    ------- -------    ------- -------    ----
   1 !   71.7   5.6   1.9e-22   1.1e-20      73     205 ..      28     167 ..      17     180 .. 0.85
   2 !   42.9  10.2     1e-13   5.6e-12     286     439 ..     414     581 ..     364     590 .. 0.74

  Alignments for each domain:
  == domain 1  score: 71.7 bits;  conditional E-value: 1.9e-22
  2_A_1_2_aling  73 glvgpvlppllpqlaedfgvss......tvaGlllslyalgqalgspllGplsDrfGRrpvllvglllfalgnlllalap.nlalllvlRflqGig 161
                     l +  l+p+l  + +df+++        ++G+l s +a++q+l++  +G+ s+++GR+p+ll+gl++  l+ ll+++++ + + +l +R l+G+ 
   B9J08_000797  28 PLAFTSLFPYLYFMIRDFQIAPteqeisKYSGYLASSFAFCQFLCAVQWGKASNKVGRKPILLFGLFGTSLSLLLFGFSTnYYM-ALGARSLAGCL 122
                    55555556666688889988778899**9***************************************************7665.56********* PP

  2_A_1_2_aling 162 gsavlvvvaaiiaDitppeergk.mgllsagfglGpilGPllGgl 205
                     + ++v+ + i   ++ +++ +  +++l + f+ G ++GPl+Gg 
   B9J08_000797 123 NGNIAVLRTVIGEICVERRHQALgFSTLPLLFNFGSVIGPLVGGS 167
                    *******9885466788888888********************95 PP

  == domain 2  score: 42.9 bits;  conditional E-value: 1e-13
  2_A_1_2_aling 286 lipiylldiygfsesqvglilallgigsvlgqalaggrlrdrkgrrk.....llllvgllllaigllllgfagtsgs.........wvllllglll 367
                    ++p  +++ +g+++s++g ++++ gi+++l+ ++++ +++dr+ +        l ++ ++   + l++++++    +         +vll+ ++ l
   B9J08_000797 414 QFPFRIEGGFGLDSSYIGNLFSSTGIMGMLIVLIIF-PWIDRRLGTMegfrlSLSFFPIVYASVPLAIFTLHK---YnpafpkwftPVLLYSLTSL 505
                    6889999***************************96.888888888855544444444444444444444432...24688895555555555555 PP

  2_A_1_2_aling 368 fglgagllfpaalalsaalapagaggasamaaltllrslgaaigPllgg..lylgtg...gwaflllallallalll 439
                     +l+++   p + +l+++ a a++  a+++++ +++ +l+++igP++ g  + lg++   gw  ++l++l++l+ l+
   B9J08_000797 506 KTLASATGMP-QVMLLNHRAAAKQHRAYVNSLTMSMLALARCIGPIVFGylMTLGDNwqiGWLNWWLMALLALFGLF 581
                    5555555555.5666666666666667989*******************9954444467999988777777666554 PP

>> B9J08_001319  B9J08_001319 CGDID:CAL0000218683 COORDS:PEKT02000003_C_auris_B8441:560206-561720W, translated using cod
   #    score  bias  c-Evalue  i-Evalue hmmfrom  hmm to    alifrom  ali to    envfrom  env to     acc
 ---   ------ ----- --------- --------- ------- -------    ------- -------    ------- -------    ----
   1 !   68.4  22.7     2e-21   1.1e-19      63     244 ..      23     214 ..       6     222 .. 0.88
   2 ?    2.8   6.5      0.15         8     336     374 ..     224     270 ..     221     274 .. 0.75
   3 !   42.5  13.5   1.4e-13   7.6e-12     265     466 ..     289     500 ..     272     504 .. 0.70

  Alignments for each domain:
  == domain 1  score: 68.4 bits;  conditional E-value: 2e-21
  2_A_1_2_aling  63 llifllalglglvgpvlppllpqlaedfgvss........tvaGlllslyalgqalgspllGplsDrfGRrpvllvglllfalgnlllalapnlal 150
                    +++++ +l+ g v++ l+  +  + ++f   +        + + ++++++al+ + + ++ G+l D fG + + ++g + +++++l+++ + +++ 
   B9J08_001319  23 TICLAQFLSQGSVAMSLS-TMNAILKSFS--ElrgeevpqSQSVWFMGAFALTLGTFILISGRLGDLFGLKKIFVLGWFWATFWCLITGISYYSHS 115
                    678888888888888876.5777777774..23466779988***************9999*******************************7777 PP

  2_A_1_2_aling 151 ...llvlRflqGiggsavlvvvaaiiaDitppeergk..mgllsagfglGpilGPllGglllgalgwrapFwvlailallalllilfillrketpd 241
                       ++v+R++qGig++++++ +++i+  ++p ++r+   +g ++a++ +G+ +G l++g++++ ++w++ Fw+l i ++++  l l+ +++  +++
   B9J08_001319 116 sdfFIVCRAFQGIGFALIIPCGMGILGSVYPNGKRKNlaFGCVGAAAPVGATIGCLMAGVVAQTWWWPWAFWLLSITCFILGCLALYAIPTGFEHK 211
                    79999******************************************************999999888*************999999887666666 PP

  2_A_1_2_aling 242 erp 244
                    +++
   B9J08_001319 212 QST 214
                    655 PP

  == domain 2  score: 2.8 bits;  conditional E-value: 0.15
  2_A_1_2_aling 336 lvgllllaigllllgfagtsgs........wvllllglllfglgagl 374
                    lvg+ll ++gl+l++f++ +g+         ++ll++++l+ + ++l
   B9J08_001319 224 LVGALLGVAGLILFSFVWNQGPldgwssayIIVLLVVSVLIIVSFFL 270
                    689**************966667776666666666666666666655 PP

  == domain 3  score: 42.5 bits;  conditional E-value: 1.4e-13
  2_A_1_2_aling 265 lllllvlllglafaglyailylipiylldiygfsesqvglilallgigsvlgqalaggrlrdrkgrrk..llllvgllllaigllllgfagtsgsw 358
                     + l++ +++l ++++ ++ y++++++l++ g+++  ++l++++l i ++l+++++ g+++++k+ +     ++vg+l+  i l +l++  ++  w
   B9J08_001319 289 RVGLILSCMSLGWGSFGVWQYYYWSLMLNLRGYTPIKTALTYIPLLIIGMLAALIV-GFFINKKRAPYiiAFAMVGFLCGDIFLSILPV--DQSFW 381
                    34445555555555555555567*********************************.69999999999777778888888888888887..66435 PP

  2_A_1_2_aling 359 vllllglllfglgagllfpaalalsaalapagaggasamaaltllrslgaaigPllgg.........lylgtg......gwaflllallallalll 439
                     l +  ++l++ g+ ++fpaa++++++  p +++g +++ ++t++ + + +++ ++++         +    +       +a +++ ++a la+++
   B9J08_001319 382 RLSFGQMFLLTWGMDFSFPAASLILSDFLPTQHQGMAGSLVNTVV-NYSVSLFLAIAStvetevykeT----NdtlqsyRAAAYFGVGIAGLAVVI 472
                    55566677888888889999***************9864444444.3333333334444777965552....445557988888888888888888 PP

  2_A_1_2_aling 440 lflf.kkrgrrkkrskkakadepeatsa 466
                     ++f ++  ++ + ++++++ e+  ts+
   B9J08_001319 473 SVIFiFTEHGKDDLPEYQSDVEKVSTSN 500
                    8888666666666666666666655554 PP

>> B9J08_004436  B9J08_004436 CGDID:CAL0000222397 COORDS:PEKT02000008_C_auris_B8441:810365-808314C, translated using cod
   #    score  bias  c-Evalue  i-Evalue hmmfrom  hmm to    alifrom  ali to    envfrom  env to     acc
 ---   ------ ----- --------- --------- ------- -------    ------- -------    ------- -------    ----
   1 !   97.8  14.4   2.4e-30   1.3e-28      13     444 ..      55     628 ..      43     661 .. 0.79

  Alignments for each domain:
  == domain 1  score: 97.8 bits;  conditional E-value: 2.4e-30
  2_A_1_2_aling  13 setlsdvemstssqtastessekvgeesepesMssakaerssrpads................................................. 59 
                    +++  d++++++++ + + ss + g+ + +  M ++ka +s +++d+                                                 
   B9J08_004436  55 HLSNLDSSYEKPAHEHVSSSSGSRGSLDSEPVMIKSKANDSGDGSDNfsvgdgdnsdggdsfaewdtidtateedrlrrrdlgpsvdsgvrmdnyg 150
                    5678899*********************************9999999************************************************* PP

  2_A_1_2_aling  60 .......................vllllifllalglglvgpvlp.....pllpqlaedfgvss.tvaGlllslyalgqalgspllGplsDrfGRrp 126
                                           +++++ +++ l  +l+g+          +  +   f+ +  t +Gl++s+  +g++++s++ ++ sD +GR++
   B9J08_004436 151 nsyehvdfdarkytrklkfkgkkLVYFTSAFVSLFVSLFGYEQGvcsgiLTFVTFKMYFNYPTaTEIGLVISILEIGAMISSLMVSKISDSIGRKR 246
                    ***********************6666666666666666655556643322333333344444744****************************** PP

  2_A_1_2_aling 127 vllvglllfalgnlllalapnlalllvlRflqGiggsavlvvvaaiiaDitppeergk.mgllsagfglGpilGPllGgl................ 205
                     +l+g+++f+lg +l  +a+nl+++ v+R+++G+g +  +++v ++   i+p+e rgk +     g + G+i+G  l  +                
   B9J08_004436 247 TILLGTVIFMLGGCLQSFATNLWVFGVGRVFSGFGVGILSTMVPSYQCEISPSEDRGKlV----CGEFTGNIAGYCLSVWidyacyfiqdigdare 338
                    ********************99899******************99888********9954....88888899999988888999************ PP

  2_A_1_2_aling 206 ....llgalgwrapFwvlailallalllilfil.......................................lrketpderptskqeleasllrsk 258
                        l++  +wr+p +++ ila++++l+ +f++                                       +++   ++ + +k+e ++++++  
   B9J08_004436 339 npdaLAANVSWRLPLFIQVILAIILFLGGFFVVesprwlldvdmdqrgfhvlcllyhddpdplkaeheffliKNSILEERIKIPKKERSWRHMFGH 434
                    ***999999999******************************************999999999999999998777777777777777777777777 PP

  2_A_1_2_aling 259 lrnrlplllllvlllglafaglyailylipiylldiygfsesqvglilallgigsvlgqalaggrlrdrkgrrkllllvgllllaigllllgfag. 353
                     r r   ++    l +++f g+  i+ ++++ ++++ gf +s++ l+ ++++ + +l++++ +++l+dr+gr+ ++l++g ll++++l  ++f+  
   B9J08_004436 435 YRLRI--FIACSALAFAQFNGINIIS-YYAPMVFGEAGFKDSMALLMTGVNATVYLLSTVA-PWFLVDRWGRK-PILISGGLLMGVCLSFIAFVMw 525
                    77433..3334444444444555554.789*************9***************98.77777777776.6******************974 PP

  2_A_1_2_aling 354 .tsgs...wvllllglllfglgagllfpa.alalsaalapagaggasamaaltllrslgaaigPllgg.lylgtggwaflllallallallllflf 443
                     +      + l++l+++++ +g+g ++ +  +++  +++p   ++  ++++ t  ++l++ i + l+  +++  g wa++++ + ++++++ ++ +
   B9J08_004436 526 lD--VeatPSLVALLVVIYNAGFGYSWGPiGFLIPPEVYPLAVRSK-GVSLSTATNWLANYIVGQLTPiFQETIG-WAMYIFPASSCALSICTVMY 617
                    31..256655555555555555554443224555555555555554.5677777777777777766667777776.77777655555555554444 PP

  2_A_1_2_aling 444 ..........k 444
                              +
   B9J08_004436 618 fypetkgvelE 628
                    33655555554 PP

>> B9J08_000796  B9J08_000796 CGDID:CAL0000217441 COORDS:PEKT02000002_C_auris_B8441:637676-635985C, translated using cod
   #    score  bias  c-Evalue  i-Evalue hmmfrom  hmm to    alifrom  ali to    envfrom  env to     acc
 ---   ------ ----- --------- --------- ------- -------    ------- -------    ------- -------    ----
   1 !   70.9   7.5   3.4e-22   1.9e-20      62     204 ..      16     165 ..       2     226 .. 0.90
   2 ?    2.9   0.6      0.14       7.7       6      79 ..     249     366 ..     245     380 .. 0.83
   3 !   34.8   7.8   2.9e-11   1.6e-09     287     444 ..     378     552 ..     371     561 .. 0.83

  Alignments for each domain:
  == domain 1  score: 70.9 bits;  conditional E-value: 3.4e-22
  2_A_1_2_aling  62 lllifllalglglvgpvlppllpqlaedfgvss......tvaGlllslyalgqalgspllGplsDrfGRrpvllvglllfalgnlllalapnlall 151
                    +++i+++ ++  + +  l+p++  + +df++         ++G++++ +a++q+l+ + +G+lsDr+GR+pvll+gll+ a + l++++++n+ ++
   B9J08_000796  16 MTVICIIRFSEPIAFTSLFPYVYFMIRDFHIVDdpakisKYTGYMGASFAFAQFLCCIHWGRLSDRIGRKPVLLLGLLGTATSLLIFGFSTNFYMA 111
                    677888888889999999999**********99******9***************************************************76568 PP

  2_A_1_2_aling 152 lvlRflqGiggsavlvvvaaiiaDitppeergk..mgllsagfglGpilGPllGg 204
                    + +R+l G   + ++v+ +  +  ++ +++ +   ++ l + +++G ++GP +Gg
   B9J08_000796 112 ITARTLMGALNGNIAVLQTM-VGEVVKERRHQSmaFSCLPLLWNVGCVVGPSIGG 165
                    8***************9865.78999888888899*******************9 PP

  == domain 2  score: 2.9 bits;  conditional E-value: 0.14
  2_A_1_2_aling   6 seeskeksetlsdvemstssqtastessekvgeesepesMssakaerssrpads.......................................... 59 
                    s++s++ +et+s+ ++ ts+ +++++ ++  +e+++++s ss+ ++ ++r++                                            
   B9J08_000796 249 SKKSEDIQETPSETTPLTSDAIYDSIDESAFEEDDDDRSISSFDQPLTRRTSLAiirrysssslqrtttntsvfdetksifkafrnkkifsnkvra 344
                    456666779**********************************99999887655889999999999999999999999988888888888888888 PP

  2_A_1_2_aling  60 ..vllllifllalglglvgpvl 79 
                      ++++ +++ al  ++++pv 
   B9J08_000796 345 tiLAYFCLSFHALVHSEFLPVF 366
                    8888888888888888888775 PP

  == domain 3  score: 34.8 bits;  conditional E-value: 2.9e-11
  2_A_1_2_aling 287 ipiylldiygfses.qvglilallgigsvlgqalaggrlrdrkgrrkllllvgllllaigllllgfag..tsgs...........wvllllglllf 368
                    +p  + + + +++s   +l+   ++ g++++ +++  +++dr+ r+  +l+++++++++++ll +++      +            ++++  + + 
   B9J08_000796 378 FPWHYKGGMSWETSrIGSLLSTTGFGGCFIIIVVF--PILDRHMRNIDVLRIASVVFPVAYLLVPYTIftR--PeyepkfpswlsTAGVYTCASFQ 469
                    56667888899999655666666666666666664..79999999999******************98641..35678999989999999****** PP

  2_A_1_2_aling 369 glgagllfpaalalsaalapagaggasamaaltllrslgaaigPllgg....lylgtg..gwaflllallallallllflf..k 444
                     ++a+l+fp + +l++ +   ++++ + +++  + ++l+++++Pll+g    ++++ g  +  + +la++al+ ++l+f +  +
   B9J08_000796 470 SAAAALSFPQMVILVYRATIPKHRAFV-NSTAISCTALARCVAPLLWGalmsFFDSRGvgQVSWNILAVIALFTSILAFKLdeY 552
                    *************************86.5*********************994444446999999*************988643 PP

>> B9J08_000172  B9J08_000172 CGDID:CAL0000223993 COORDS:PEKT02000001_C_auris_B8441:367580-365904C, translated using cod
   #    score  bias  c-Evalue  i-Evalue hmmfrom  hmm to    alifrom  ali to    envfrom  env to     acc
 ---   ------ ----- --------- --------- ------- -------    ------- -------    ------- -------    ----
   1 !   96.2  27.4   7.5e-30   4.1e-28      52     444 ..      31     515 ..       2     556 .. 0.76

  Alignments for each domain:
  == domain 1  score: 96.2 bits;  conditional E-value: 7.5e-30
  2_A_1_2_aling  52 rssrpads............................vllllifllalglglvgpvlppllpqlaedfgvsstvaG...lllslyalgqalgspllG 116
                     s+++++s                            +l l+ ++ ++++g+   +++ +l  +  d+   + ++G   l+ s+++lg+++g+++ G
   B9J08_000172  31 HSQDDSTSssivsgttaglqangdstkgetpttlvyLLTLASSISGFMFGYDTGYISAALVNVGTDLSNKILTSGekeLITSATSLGALIGALFGG 126
                    444444445555666666666666666666777666777777777777777777777888888888888884444444****************** PP

  2_A_1_2_aling 117 plsDrfGRrpvllvglllfalgnlllalapnlalllvlRflqGiggsavlvvvaaiiaDitppeergk.mgllsagfglGpilGPllGgl..llga 209
                      ++ fGR++vll++ ++f++g+++  +a+ +++++++Rf++G+g ++++ ++ ++++ ++p+++rg+ + +   + + G +++ ++  +   +  
   B9J08_000172 127 VGANLFGRKRVLLGSNVFFVVGTIIQLVAKHVWTMIAGRFVLGLGVGVASLIAPLMLSELAPSKYRGRlIVTNCIFITGGQLVAYFIN-WplTHVD 221
                    ******************************877899****************888**************99****************8.9976677 PP

  2_A_1_2_aling 210 lgwrapFwvlailallalllilfil.....................lrketpderptskqeleasllrsklrnrlp.................... 264
                     gwr   + ++++++ a++ + f+l                     lrk+++d+++ +  +l a+  +s++    +                    
   B9J08_000172 222 GGWR---VSVGLCMVPAVIQSGFFLylpdtpryyvikgdlerakqvLRKTHSDSSEVHVEALLADMIQSNST---Vpggpvsqiwnsiklihsrpa 311
                    7777...456666666666666666778***********888888888888888888888888888888776...2589***************** PP

  2_A_1_2_aling 265 lllllvlllglafaglyaily...lipiylldiygfsesqvglilallgigsvlgqalaggrlrdrkgrrkllllvgllllaigllllgfag..ts 355
                     l  l+l+ gl+ + +++ +    ++++ +++  gf++  ++ + +++++ +++++++a + ++d  grr+ +ll+++  + i+l++ ++a+    
   B9J08_000172 312 NLRALILACGLQGIQQFTGFNslmYFSATIFKTIGFEN--ATAVSIIIAATNFVFTLVA-LCIIDFVGRRR-ILLFAIPGMCIALVICAIAFhfL- 402
                    8899********99999999999999999999999998..5799999999999999998.68899999999.55555555555555555554321. PP

  2_A_1_2_aling 356 gs..................wvllllglllfglgagllfpa.alalsaalapagaggasamaaltllrslgaaigPllgg.....lylgtg.gwaf 426
                                        w ++++++++f +++ ++    ++++  +l+++    ++    +++  ++ +++g l+++     +++  +  ++f
   B9J08_000172 403 -GvkfgsgdevvvettgisgWGIVVILGMVFYVASYAIGIGnSAWTGVELFSDVNVRSV----GGMYAAATNWAGSLVIAstfltMLENITpPGTF 493
                    .133555678999999****999999999999999999988977777777777776654....45777777777777777775665555558**** PP

  2_A_1_2_aling 427 lllallallallllflf....k 444
                    +l+a+l+ +++l+++++     
   B9J08_000172 494 ALFAALCFVSFLFVLFLlpevA 515
                    **************99954430 PP

>> B9J08_002480  B9J08_002480 CGDID:CAL0000224243 COORDS:PEKT02000006_C_auris_B8441:555128-553494C, translated using cod
   #    score  bias  c-Evalue  i-Evalue hmmfrom  hmm to    alifrom  ali to    envfrom  env to     acc
 ---   ------ ----- --------- --------- ------- -------    ------- -------    ------- -------    ----
   1 !   94.6  19.9   2.2e-29   1.2e-27      59     444 ..      33     508 ..       1     522 [. 0.74

  Alignments for each domain:
  == domain 1  score: 94.6 bits;  conditional E-value: 2.2e-29
  2_A_1_2_aling  59 s...................vllllifllalglglvgpvlp.....pllpqlaedfgvss.........tvaGlllslyalgqalgspllGplsDr 121
                                         +++++fl+a+g +++g +        ++++++e fg            + +Gl++s++ +g ++g +++G+  D 
   B9J08_002480  33 KdlaveppkeiatrsgkeyiAMSIFCFLVAFGGFVFGFDTGtisgfVAMDDFVERFGQLKasgeyylsnSRTGLMVSIFNVGCCIGGIFIGKVGDM 128
                    2445555555566666666789999***********99977999**99********98669999*****889************************ PP

  2_A_1_2_aling 122 fGRrpvllvglllfalgnlllalap.nlalllvlRflqGiggsavlvvvaaiiaDitppeergk.mgllsagfglGpilGPllGgl.....llgal 210
                    +GRr  +++++l++++g ++   +   +  ++++R++ G++ ++v+vv+  +i+ ++p++ rg  +  + ++ +lG  +G    ++     + + +
   B9J08_002480 129 YGRRMGIMFAMLIYVVGIIIQISSDdKWYQFFIGRMVTGLAVGTVSVVAPVFISEVAPKQVRGTlVCCYQLCITLGIFIGYCT-TYgtkeaYTDSR 223
                    ****88*******************8443378****************77799****************************95.46788*999999 PP

  2_A_1_2_aling 211 gwrapFwvlailallalllilfil............................................lrketpderptskqeleasllrsklrnr 262
                    +wr p  +  + a+l+++++l  +                                            +++  ++ ++ +  +             
   B9J08_002480 224 VWRIPLGLCFAWAILLVVGMLNMPesprylmsksrvddarrsiarsnkvsvddevveaeirtiqagldKEALAGNATWMELING------------ 307
                    999666666666666666666556888999888877777666666666666666655555444444444444444444444444............ PP

  2_A_1_2_aling 263 lp.....lllllvlllglafaglyailylipiylldiygfses.qvglilallgigsvlgqalaggrlrdrkgrrkllllvgllllaigllllgfa 352
                            +l+ v++ +l+  +   +++++ + +++  g+++s     + ++lg++++++++++ ++ ++r grr   ll+g++++ i+l++++ +
   B9J08_002480 308 -KpkifrRVLVGVITAILQQLSGINYFFYYGTTIFKAVGMEDSfK---TSIILGAVNFVSTFAN-IWAIERLGRRL-TLLIGSVCMTICLVIYSAL 397
                    .1555554677888888888777777778999**********955...6666666666666666.45589999987.******************* PP

  2_A_1_2_aling 353 gtsgs....................wvllllglllfglgagllfpa.alalsaalapagaggasamaaltllrslgaaigPllgg.lylgtggwaf 426
                    g s                      +   +++++l  +++++ ++  + +++++ +p + ++  am++ t ++++++++ + ++  + ++  +  +
   B9J08_002480 398 G-SARlyidgyenttentrkpvgnaM---IFITCLNIFFFASTWAGgVYCILSETYPLRIRSK-AMSVATGANWMFGFLIAFFTPfITSSIHFNYG 488
                    8.3334677778999999**975333...3333333333333444468*************98.68999999999999999998774344446777 PP

  2_A_1_2_aling 427 lllallallallllflf..k 444
                    +++a+ +l++++++++f  +
   B9J08_002480 489 FVFAGSMLFSIFFIYFFlcE 508
                    77777778888888777553 PP

>> B9J08_002239  B9J08_002239 CGDID:CAL0000223919 COORDS:PEKT02000006_C_auris_B8441:5824-4340C, translated using codon t
   #    score  bias  c-Evalue  i-Evalue hmmfrom  hmm to    alifrom  ali to    envfrom  env to     acc
 ---   ------ ----- --------- --------- ------- -------    ------- -------    ------- -------    ----
   1 !   94.7  21.4   2.1e-29   1.2e-27      40     443 ..       5     451 ..       1     487 [. 0.80

  Alignments for each domain:
  == domain 1  score: 94.7 bits;  conditional E-value: 2.1e-29
  2_A_1_2_aling  40 sepesMssakaerssrpadsvllllifllalglglvgpvlp.pllpqlaedfgvsstvaGlllslyalgqalgspllGplsDrfGRrpvllvglll 134
                    + p+ M++++++        vl+ +++  +++ + ++++ +  ++pq+++ f+   t+ Gl+ + +  g+ ++  l+  l+D++GR+  + ++  l
   B9J08_002239   5 RLPKLMPKSQRVLLPV----VLASAAINSITMGYDTMMMSSlIAIPQFTNFFDLNPTTNGLMNASMWMGSIVSCVLMQYLADKVGRKKTIYIASSL 96 
                    5567777777765443....55555555555555555555599***********9999999999999999999998855********888888888 PP

  2_A_1_2_aling 135 falgnlllalap.nlalllvlRflqGiggsavlvvvaaiiaDitppeergk.mgllsagfglGpilGPllGgl....llgalgwrapFwvlailal 224
                     ++g +l   ++ n+++++++R+++G++  +  +++ +++a ++p+  rg  +g+++++f++G+i++  + ++    + + + wr+p ++++i ++
   B9J08_002239  97 SFIGVALQTASTdNMGMFIFARVVLGFCTQLTGAASPLMVAEVAPKSIRGFmVGMYFTCFNVGAIIAAGI-SYrtsdIQSTWAWRLPSILQGIPSV 191
                    9999999999999999999****************988********************************.699********************** PP

  2_A_1_2_aling 225 lalllilfil................................lrketpderptskqeleasllrsklrnrlplllllvlllglafaglyaily... 285
                    l+++l++fi+                                + +e  +  +++k+ +++ +++ +l  ++p +  ++++++la++   + ++   
   B9J08_002239 192 LSIILLTFIPesprwmlskghteyakavftvssnldaeeadaMVSEIQATIEDEKRDTKGAWSTLLLHPSKPDIRRIIIVFSLALICELGGSSvgs 287
                    **********************************88888888888888888888888888777777777777888899999999999888888899 PP

  2_A_1_2_aling 286 lipiylldiygfses.qvglilallgigsvlgqalaggrlrdrkgrrkllllvgllllaigl.lllgfag.....tsgs..wvllllglllfglga 372
                    ++ +++l++ g +   ++  i +++ + +++++++   +  d  gr+k  ++  l+ +++++ +l gf+      t+++   + +++ +l+ g+  
   B9J08_002239 288 YYLTVILKQAGITGTtDLLQINLISSCWNLVCAVCG-AYSFDHLGRKK-QAIGTLIGMIVSFaFLGGFVKkygesTNRHgqYATIFFMFLFNGFYN 381
                    999**********99********************7.68899999999.55555555555550555555566655444477777777777777777 PP

  2_A_1_2_aling 373 gllfpaalalsaalapagaggasamaaltllrslgaaigPllgg.....lylgtg.gwaflllallallallllflf 443
                    +++ p++ ++ ++l+p ++++a     +t+++ +++++++l+g+     +  +++ gw ++++ + + + +l+l+++
   B9J08_002239 382 FSITPLNCLYPSELFPMKTRAA-----GTTFFKFWNCAFGLFGTfilpiA--MDNiGWKYYIVNASYDVVFLVLIIV 451
                    7777777788899999999986.....68*************99998541..4446777777777665554444444 PP

>> B9J08_004797  B9J08_004797 CGDID:CAL0000218207 COORDS:PEKT02000009_C_auris_B8441:766909-765269C, translated using cod
   #    score  bias  c-Evalue  i-Evalue hmmfrom  hmm to    alifrom  ali to    envfrom  env to     acc
 ---   ------ ----- --------- --------- ------- -------    ------- -------    ------- -------    ----
   1 !   93.5  19.3   4.8e-29   2.6e-27      59     444 ..      30     491 ..       1     515 [. 0.78

  Alignments for each domain:
  == domain 1  score: 93.5 bits;  conditional E-value: 4.8e-29
  2_A_1_2_aling  59 s..........vllllifllalglglvgpvlp.....pllpqlaedfgvss.........tvaGlllslyalgqalgspllGplsDrfGRrpvllv 130
                                ++l +fl+a+g +++g +         ++++ + fg            + +Gl++s++ +g a+g +ll++ +D  GRr+ l++
   B9J08_004797  30 TlpkraakdyiFISLCCFLVAFGGFVFGFDTGtisgfVNMDDYLRRFGQHNssgeyylsnVRTGLIVSIFNVGCAIGGILLSKCADLWGRRVGLMI 125
                    033333333447999999*********999779999966677777777655667788888889****************************99*** PP

  2_A_1_2_aling 131 glllfalgnlllalap.nlalllvlRflqGiggsavlvvvaaiiaDitppeergk.mgllsagfglGpilGPllGgl.....llgalgwrapFwvl 219
                    +++++++g ++   ++ +++  +++R++ G++ + v+vv+ ++i   +p++ rg  +  + ++ +lG  lG     +     +++ + wr p  + 
   B9J08_004797 126 SMAIYVVGIIVQIASQySWVQYFIGRLITGVAVGIVSVVSPLFIGESSPKHLRGTlVCCFQLCITLGIFLGYCTN-YgtkqsYSDSRTWRIPLGLC 220
                    ****************6665588****************98899****************************976.5689**********888888 PP

  2_A_1_2_aling 220 ailallalllilfil................................lrketpderptskqeleasllrsklrnrlp................... 264
                     + a++++ ++lf +                                 ++                          +                   
   B9J08_004797 221 FAWAIMLVCGMLFMPesprylveknrlddarnsiarsnkvsiedpgvYTE--------------------------Vqliqagidreklagkagwl 290
                    88888888888887888899877666666666666665555555554333..........................13344444444444555555 PP

  2_A_1_2_aling 265 ...........lllllvlllglafaglyailylipiylldiygfsesqvglilallgigsvlgqalaggrlrdrkgrrkllllvgllllaigllll 349
                                +++ ++l +l+  +   +++++ + +++  g+++s+   + ++lg+++++++++  ++ ++++grr  +ll+g++++ ++++++
   B9J08_004797 291 elitgkpkmlyRVIIGIVLQSLQQLTGNNYFFYYGTTIFKAVGMDDSF--QTSIVLGVVNFASTFVG-IYAIEKMGRRM-CLLTGSACMSVCFIIY 382
                    556666698887889999999999999999999999999999999995..69999999999999996.79999999998.**************** PP

  2_A_1_2_aling 350 gfagtsgs.................wvllllglllfglgagllfpa.alalsaalapagaggasamaaltllrslgaaigPllgg.lylgtggwaf 426
                    +++g s+                     l+++++lf +++++ ++  + +++++ +p + ++  am++ t +++l++++   ++  +   t +++ 
   B9J08_004797 383 SVLG-SVNlyidgyentpsntrkptGNALIFITCLFIFFFASTWAGgVYCIVSETYPLRIRSK-AMSVATAANWLWGFLISFFTPfI---T-SAIH 472
                    ***7.444566777788899999995678899999999999999999**************98.69*****************8642...3.4666 PP

  2_A_1_2_aling 427 lllallallallllflf.k 444
                    +  ++++  +l++ f+f +
   B9J08_004797 473 FYYGFVFTGCLVFSFFFvF 491
                    6666666666666666631 PP

>> B9J08_002481  B9J08_002481 CGDID:CAL0000225429 COORDS:PEKT02000006_C_auris_B8441:558793-557132C, translated using cod
   #    score  bias  c-Evalue  i-Evalue hmmfrom  hmm to    alifrom  ali to    envfrom  env to     acc
 ---   ------ ----- --------- --------- ------- -------    ------- -------    ------- -------    ----
   1 !   90.8  13.0   3.1e-28   1.7e-26      16     444 ..      15     498 ..       1     523 [. 0.75

  Alignments for each domain:
  == domain 1  score: 90.8 bits;  conditional E-value: 3.1e-28
  2_A_1_2_aling  16 lsdvemstssqtastessekvgeesepesMssakaerssrpads.....vllllifllalglglvgpvlp.....pllpqlaedfgvss....... 94 
                     ++ + + + +   ++s+e++ e  ++                s     ++ ll+fl+a+g +++g +         ++++ + fg          
   B9J08_002481  15 NDSLMEKPIEEVKKQDSEEELPELPKK----------------SameylMVGLLCFLVAFGGFVFGFDTGtisgfVNMEDFKQRFGQLNgsgeyyl 94 
                    233333333333334444444444444................144555799*************9997788665444444444444337788999 PP

  2_A_1_2_aling  95 ..tvaGlllslyalgqalgspllGplsDrfGRrpvllvglllfalgnlllalap..nlalllvlRflqGiggsavlvvvaaiiaDitppeergk.m 185
                      + +Gl++s++ +g a+g ++l ++ D  GRr+ ++v+++++++g ++   a+    +  +v+Rf+ G++ ++v+v+  ++i+ ++p++ rg  +
   B9J08_002481  95 sdVRVGLMVSIFNVGCAIGGIILCKMGDQWGRRIGIMVAMVVYIIGIIVQISASdkWYQ-YFVGRFITGLAVGTVSVICPLFISEVSPKQIRGTlV 189
                    9988*******************9999******99*******************84444.67****************99999************* PP

  2_A_1_2_aling 186 gllsagfglGpilGPllGgl.....llgalgwr...apFwvlailallalllilfil................................lrketpd 241
                      + ++ +lG  lG    ++     + + + wr    +++++ail l+ ++++   +                                 ++    
   B9J08_002481 190 CCFQLCITLGIFLGYCT-TYgtkesYTDSRTWRiplGLCFAWAILLLVGMVCM---PespryliekhkiedakhsiarsnkvavedpavYTE---- 277
                    ***************95.46788**9999999955555555555555555555...677799955555555555555555555555555444.... PP

  2_A_1_2_aling 242 erptskqeleasllrsklrnrlp..............................lllllvlllglafaglyailylipiylldiygfsesqvglila 307
                                          +                               ++  ++l +l+  +   +++++ + +++  g+ +s+   + +
   B9J08_002481 278 ----------------------VqliqagierealagnaswkelitgkpkilrRVIMGIMLQSLQQLTGDNYFFYYGTTIFKAVGLKDSF--QTSI 349
                    ......................355555555555555555555555666999977888888888888888888899************95..6999 PP

  2_A_1_2_aling 308 llgigsvlgqalaggrlrdrkgrrkllllvgllllaigllllgfag.tsgs...............wvllllglllfglgagllfpa.alalsaal 386
                    +lg++++++++l+ ++l++r grr  +ll+g++++ +++++++++g t+ +                  ++++++l+ +++++ ++    +++++ 
   B9J08_002481 350 ILGVVNFASTFLN-IYLIERLGRRI-CLLAGSAAMFVCFVVYSVLGtTNLYidgfdnteentrkptGNAMIFITCLYICAFASTWAGgCYCIISET 443
                    9999999999999.799******97.*******************97655599999999*****9855677778888888888887799******* PP

  2_A_1_2_aling 387 apagaggasamaaltllrslgaaigPllgg.lylgtggwaflllallallallllflf.k 444
                    +p + ++  am++ t ++++++++   ++  +   t +++ +  ++++  +ll+ f++ +
   B9J08_002481 444 YPLRIRAK-AMSVATAANWMWGFLISFFTPfI---T-SAIHFYYGFVFTGCLLFSFFYvY 498
                    *******9.69*****************8643...3.46666666666666666666641 PP

>> B9J08_004692  B9J08_004692 CGDID:CAL0000221463 COORDS:PEKT02000009_C_auris_B8441:528025-529791W, translated using cod
   #    score  bias  c-Evalue  i-Evalue hmmfrom  hmm to    alifrom  ali to    envfrom  env to     acc
 ---   ------ ----- --------- --------- ------- -------    ------- -------    ------- -------    ----
   1 !   49.9   5.8   7.9e-16   4.3e-14     249     407 ..       6     157 ..       1     164 [. 0.88
   2 !   47.3   7.9     5e-15   2.7e-13     206     421 ..     172     423 ..     168     459 .. 0.84

  Alignments for each domain:
  == domain 1  score: 49.9 bits;  conditional E-value: 7.9e-16
  2_A_1_2_aling 249 eleasllrsklrnrlp.lllllvlllglafaglyailylipiylldiygfses.qvglilallgigsvlgqalaggrlrdrkgrrkllllvgllll 342
                     +e+ l+ ++l+n++  ++ l v+l+g+  + + ++l+   +y+ + y +++  ++g+++a+l ig++++++ a g+  d++grr+  +++g++++
   B9J08_004692   6 VKESFLVGRALLNFTSiFVSLGVFLFGFEQGLMSSLLTN--TYFKEYYDYPSPaAIGTMIAILEIGALFSSFEA-GKVGDKIGRRR-TIRWGSFIF 97 
                    455555666666666678899***************984..8*******************************9.68999999999.********* PP

  2_A_1_2_aling 343 aigllllgfagtsgswvllllglllfglgagllfpaalalsaalapagaggasamaaltllrslg 407
                    +ig ll +f++  +   +l++g+l+ g+++g+l  +++++ ++++p   +g +  a+l +++++ 
   B9J08_004692  98 VIGGLLQTFSP--N-IHILGFGRLISGIAIGFLTTIIPCYQSEISPPDDRGFY--ACLEFSGNIV 157
                    *********74..4.78**********************************86..6888888775 PP

  == domain 2  score: 47.3 bits;  conditional E-value: 5e-15
  2_A_1_2_aling 206 llgalgwrapFwvlailallalllilfil........................................lrketpderptskqeleasllrsklrn 261
                    + + ++wr p +v++i++ll++l+++ i+                                        +++  + ++++++++  + l+r+ +r 
   B9J08_004692 172 IENDFSWRSPLFVQCIMGLLLWLGTFVIVetprwlldhdhdiegmivisdlyadgdvedevaklefrsiKESVLIQRVEGGERSYRYMLTRYRKR- 266
                    5677999*******************************************************999999999999999999999999999999888. PP

  2_A_1_2_aling 262 rlplllllvlllglafaglyailylipiylldiygfsesqvglilallgigsvlgqalaggrlrdrkgrrkllllvgllllaigllllgfag...t 354
                        + ++++  ++a +    i +++++ +++  g+    + l+ +++ +  ++++++ +++l+d++gr+ +lll+g++++ai+l+ ++++    +
   B9J08_004692 267 ----VSVACFSQMFAQMNGINIVSYYAPMIFESAGWIGRSAILMTGINSLIYLASTVP-PWYLVDDWGRK-PLLLTGAVVMAISLFSIAYSLflnD 356
                    ....45666666666666666666889**********9999****************9.67888888887.6******************999773 PP

  2_A_1_2_aling 355 sgswvllllglllfglgagllfpaalalsaalapagaggasamaaltllrslgaaigPllgg.lylgt 421
                     +++ ++++++++f +++g+++ +++++++++ p++ ++    a+ t  ++l+++i + ++  l+++ 
   B9J08_004692 357 TYTPQVVVVFVIIFNAAFGASWGPIPWMMNEVLPNSVRSKG-AAMSTATNWLFNFIVGEMTPiLLDLI 423
                    3458999999999999999999889*************985.699999999*9999998877733333 PP

>> B9J08_001936  B9J08_001936 CGDID:CAL0000222321 COORDS:PEKT02000004_C_auris_B8441:862567-864111W, translated using cod
   #    score  bias  c-Evalue  i-Evalue hmmfrom  hmm to    alifrom  ali to    envfrom  env to     acc
 ---   ------ ----- --------- --------- ------- -------    ------- -------    ------- -------    ----
   1 !   86.7  55.1   5.8e-27   3.2e-25      81     470 ..      53     510 ..       4     514 .. 0.83

  Alignments for each domain:
  == domain 1  score: 86.7 bits;  conditional E-value: 5.8e-27
  2_A_1_2_aling  81 pllpqlaedfgvss..tvaGlllslyalgqalgspllGplsDrfGRrpvllvglllfalgnlllalap...nlalllvlRflqGiggsavlvvvaa 171
                    p + ++  +f+v    +  +++ + y+l+++ + +++G+l D +G + +  +g+++f +++l++++a    + +++ ++R+lqG+g +++++ + a
   B9J08_001936  53 P-VKEIGSTFDVQDepGKLSWFSASYSLTVGTFILIAGRLGDLYGYKLIFNAGFFVFGVWSLIAGFAGftnSDVFFNIARALQGLGPAFAMPNAVA 147
                    4.67777777777777667888899******************************************99877777999****************99 PP

  2_A_1_2_aling 172 iiaDitppeergk..mgllsagfglGpilGPllGglllgalgwr.apFwvlailallalllilfillrketpderptskqeleasllrsklrnrlp 264
                    ++  ++p  ++++  m+ ++a++ lG++lG ++ g ++++l+w+ ++Fwv++++++ +++l++f+++    ++      ++ + ++++ + ++  +
   B9J08_001936 148 LLGHYFPMSKKKMiyMASYGAVAPLGFVLGAIFSG-IFAQLVWWpWMFWVNGMVCFGVIVLSYFFIPHNIGSKTEGAFDWWGSITGVSGLILINFA 242
                    99*********************************.677777777********************9777778888888888888888887776555 PP

  2_A_1_2_aling 265 .................................................lllllvlllglafaglyailylipiylldiygfsesqvglilallgi 311
                                                                      ++l +++ g++++g+++++++ ++ ++d+ +  +s+v ++ a+++ 
   B9J08_001936 243 wnqgpnvgwdvpynyillivgflfmgafciaskyaanpllpmsclrgetGFVLGCIASGWSCFGIWLYYSFRWAETVDNLHPILSAVQFLPAPFCG 338
                    88899999999999999999999999999999999999999********88*****************9865566666666555588899999998 PP

  2_A_1_2_aling 312 gsvlgqalaggrlrdrkgrrkllllvgllllaigllllgfagtsgs...wvllllglllfglgagllfpaalalsaalapagaggasamaaltllr 404
                     +++g+ ++    ++rk ++ ++++v+ll++ +g +l+g    + +   w + ++++l+  +g+ ++fpa +++++++ p +++g++++ + t+++
   B9J08_001936 339 FCAAGLTVF----LLRKSSSSVVMVVALLAFFVGIVLMGT--RAEHqiyWGQKFFSILIQSFGMDMSFPAGTMILSSVLPRHQQGLAGSLVSTFVN 428
                    888888885....788888889*****************8..5555689*********************99**************9866666666 PP

  2_A_1_2_aling 405 slgaaigPllgg...........lylgtg...gwaflllallallallllflf..kkrgrrkkrskkakadepeatsalaae 470
                      +++  ++ g+            y+ t      af+++++la l+++l ++f  +++ ++++r+++  +   +++ a +++
   B9J08_001936 429 YSISIGLGIAGTvefyttkdlppGYETTVkgyRNAFYIGMGLAGLGVILSVTFlaLQSFGNQRRESRFVESVDSQSAAEKKS 510
                    6666666666559*8887777775555558899********************99777777777777666666655555554 PP

>> B9J08_005570  B9J08_005570 CGDID:CAL0000226153 COORDS:PEKT02000013_C_auris_B8441:12098-10617C, translated using codon
   #    score  bias  c-Evalue  i-Evalue hmmfrom  hmm to    alifrom  ali to    envfrom  env to     acc
 ---   ------ ----- --------- --------- ------- -------    ------- -------    ------- -------    ----
   1 !   89.2   7.5     1e-27   5.5e-26      60     463 ..      37     473 ..       6     487 .. 0.77

  Alignments for each domain:
  == domain 1  score: 89.2 bits;  conditional E-value: 1e-27
  2_A_1_2_aling  60 vllllifllalglglvgpvlppllpqlaedfgvsstvaGlllslyalgqalgspllGplsDrfGRrpvllvglllfalgnlllalap.nlalllvl 154
                    +l l+++l++l++   g ++   ++ laed++     + l+l+++++++a + ++  +   r +  + + ++ +lfa+ + l+++++ +   l + 
   B9J08_005570  37 ILPLFTLLFLLSFLDRGNIGNAKIEGLAEDLNLQGNQYNLCLTIFFIFYATMEIPSNAILKRSRPDIFVPATVTLFAVVMTLMGTVQnYA-QLMAT 131
                    566778888888888888888889***********99*****************998899999999*********************555.567** PP

  2_A_1_2_aling 155 RflqGiggsavlvvvaaiiaDitppeergk.mgllsagfglGpilGPllGgl......llgalgwrapFwvlailallalllilfil......... 234
                    R+l+G++ +a  +  ++i++ +++++e     +++ ++++++ ++  ll+++      + g  gwr++F++ ++l++++ +l+++++         
   B9J08_005570 132 RALLGFFEAALFPGISYILSMYYRKNELLFrQAIFVSAASIAGAFSGLLAAAisnmdgVGGYAGWRWIFILEGLLTFVCGVLSFWWFpkypkdasf 227
                    **************99999*********99*9999999999999999999999**99888888899****************************** PP

  2_A_1_2_aling 235 .............lrketpderptskqeleasllrsklrnrlp...lllllvlllglafaglyailylipiylldiygfsesqvglilallgigsv 314
                                 + +++ d++++   + e +++++  ++       ++  ++ +  +   +y+i+ l+ + ++++ g++++   l+ +++ ++s 
   B9J08_005570 228 ltererefvlwnvHHSTNQDKVHPDAPKGEDTSSDKRYFFAVLkdiNCWCQMFSYLGVALPTYGIS-LFLPTIVKNLGYTSVKSQLLTVPIYVVSC 322
                    ************966666666666666666655555444333365555555666666666666665.9**************888*********** PP

  2_A_1_2_aling 315 lgqalaggrlrdrkgrrkllllvgllllaigllllgfagtsgswvllllglllfglgagllfpa...alalsaalapagaggasamaaltllrslg 407
                    +++++  g+l+dr g r  ++l+   l++i+ ++  ++ +++     +++++++ +g g++ ++   + +++++l++ + ++   ++   +  +l+
   B9J08_005570 323 VWSIIQ-GYLSDRSGLRS-PFLSFNYLCMIAGFIACICLDPR-TNAHGIYAAMYIVGLGMYPAIplsIVWNANNLSGSYKRAIG-IG---FQIGLA 411
                    *****9.79999999999.88999988889999999888555.35557777777777777777777977888888888888763.33...333333 PP

  2_A_1_2_aling 408 aaigPllgg....lylgtg...gwaflllallallallllflfkkrgrrkkrskkakadepea 463
                    +  g+ +++     +++ +   g a +l+ +++ +a++++++f + + ++k++ + k+ e+e+
   B9J08_005570 412 NYGGA-FVSnfyrNQDSPRfilGHALTLGFVCLGAAAMVIVVFNYVRTNRKDELALKDGEYEN 473
                    33333.444453344444488555555555555555555555555555555555555554444 PP

>> B9J08_002168  B9J08_002168 CGDID:CAL0000223333 COORDS:PEKT02000005_C_auris_B8441:483813-482074C, translated using cod
   #    score  bias  c-Evalue  i-Evalue hmmfrom  hmm to    alifrom  ali to    envfrom  env to     acc
 ---   ------ ----- --------- --------- ------- -------    ------- -------    ------- -------    ----
   1 !   88.5   9.1   1.6e-27   8.9e-26      26     438 ..      19     511 ..       5     543 .. 0.80

  Alignments for each domain:
  == domain 1  score: 88.5 bits;  conditional E-value: 1.6e-27
  2_A_1_2_aling  26 qtastessekvgeesepesMssakaerssrpads...................vllllifllalglglvgpvlp..pllpqlaedfgvss...... 94 
                    ++++  s++++ +   +++Ms++    ++++ ++                   +++++++  + + g+   +l   + +p+++++fg         
   B9J08_002168  19 DKHEKGSMSESVDAYMEDYMSKFLDISNNAKENDkkeksmslkegiktfpkaaLWSVVLSSSIIMEGYDNNLLNsfYSFPDFVRTFGEYFpekdkw 114
                    566777777777788888888887777777777788888888888888888889999999999999999999999988999999999755999999 PP

  2_A_1_2_aling  95 ......tvaGlllslyalgqalgspllGplsDrfGRrpvllvglllfalgnlllalapnlalllvlRflqGiggsavlvvvaaiiaDitppeergk 184
                          + +Gl++s+ ++gq  g  l G+ +DrfG +  l+++lll +++ +++ +a+n+a+llv+ +l+G+ ++a+ +++ ++++ + p   r  
   B9J08_002168 115 eiparwQ-TGLSMSV-SVGQICGLFLSGIIADRFGYKKTLIGALLLTTAFIFIVFFAQNVAMLLVGELLLGFPWGAFQTITVSYASEVCPTVLR-L 207
                    9999965.8999887.67999997777***********9******************************************9985555555555.5 PP

  2_A_1_2_aling 185 ..mgllsagfglGpilGPllGgl...llgalgwrapFwvlailallalllilfil......................................... 234
                        +++a++++G ++   +           +w  pF ++++  + ++++++f +                                         
   B9J08_002168 208 ylTTYVNACWVIGQLISSGVLRGlvgSTIKDSWKIPFGLQWVWPIPIAIGVYFAPespwwmvkkgkyqeakhsikrlltenehlpdkevmaqamvd 303
                    5***************765432235633445566*******************************************8888888777777766555 PP

  2_A_1_2_aling 235 lrketpderptskqeleasllrsklrnrlplllllvlllglafaglyailylipiylldiygfses...qvglilallgigsvlgqalaggrlrdr 327
                    + k t++e +      + +  ++k+ +r+    ++++++ +++++  a++  +++y++ + g+s+s   ++++i+ +lgi +++++ +a     + 
   B9J08_002168 304 KMKLTIKEEKALTAGISFLDCFNKKNIRR--TRIACVTWLMQNITGSAFM-GYSTYFYIQAGLSTSmsfTFSIIQYVLGIIGTIIAWFA-----ST 391
                    44555555555555555555555555555..56*****************.68************966666666666666666666554.....45 PP

  2_A_1_2_aling 328 kgrrk...llllvgllllaigllllgfagtsgswvllllglllfglgagllfpa.alalsaalapagaggas.....amaaltllrslgaaigPll 414
                    k++r    +  l++++++ + + +lg  ++ g  + ++ +ll+f++ + +++ + + +++a+  +++ ++ +     +  ++++++ ++a+i P++
   B9J08_002168 392 KFGRFdifFFGLCSQFVILLTTGILGCFPSEGASWAVGSLLLIFTFVYDSCVGPiTYCVVAEMPSNSLRTKTiilarN--VYNIAGIVIAIIMPYM 485
                    555555777999999999999999998764444679999999999998887766699999999999999888*99887..99*************9 PP

  2_A_1_2_aling 415 gg.lylgtg.gwaflllallallall 438
                       +++ ++   +f+++++ +++a+ 
   B9J08_002168 486 LNpTAWNWRaKTGFFWAGFAFIAAIW 511
                    99*88888888999999999988874 PP

>> B9J08_002237  B9J08_002237 CGDID:CAL0000220319 COORDS:PEKT02000006_C_auris_B8441:234-1718W, translated using codon ta
   #    score  bias  c-Evalue  i-Evalue hmmfrom  hmm to    alifrom  ali to    envfrom  env to     acc
 ---   ------ ----- --------- --------- ------- -------    ------- -------    ------- -------    ----
   1 !   87.2  20.9     4e-27   2.2e-25      40     443 ..       6     451 ..       1     490 [. 0.75

  Alignments for each domain:
  == domain 1  score: 87.2 bits;  conditional E-value: 4e-27
  2_A_1_2_aling  40 sepesMssakaerssrpadsvllllifllalglglvgpvlp..pllpqlaedfgvsstvaGlllslyalgqalgspllGplsDrfGRrpvllvgll 133
                    s p+ M+s+k+         ++++++++  + +g+  ++++   ++pq+++ f  + ++ Gl+ +    g+ ++ +++  l+D +GR+  + ++  
   B9J08_002237   6 SLPRLMPSSKRILLP-----MICTAAAVNSVTMGYDTMMMSslIAIPQFTNYFSLTPVTNGLMNASVWMGSIISCIFMQYLADNLGRKMTIYIASS 96 
                    556666666653332.....7888888888888888888889*9*************99999999999999999999966********77777888 PP

  2_A_1_2_aling 134 lfalgnlllalap.nlalllvlRflqGiggsavlvvvaaiiaDitppeergk.mgllsagfglGpilGPllGgl....llgalgwrapFwvlaila 223
                    l ++g +l a ++ n+++++v+R+++G++  +  +++ +++a ++p+  rg  +g+++++ ++G+i++  +  +    ++g + wr+p +++++ +
   B9J08_002237  97 LSFIGVALQAASTnNIGMFIVARVILGFCTQLTGAASPLMVAEVAPKSIRGFmVGMYFTCYNVGAIIAAGIT-YrtadIHGTWAWRLPSLLQCVPS 191
                    888999999999999999******************988********************************6.9999999999999********** PP

  2_A_1_2_aling 224 llalllilfil.....................................lrketpderptskqeleasllrsklrnrlplllllvlllglafaglya 282
                    ++++ll++f++                                     ++k + ++r t+  +++  + +++ ++r  l++++ l+++  ++g  +
   B9J08_002237 192 AMSILLLIFVPesprwmiskgfgdyarsvfevsnslnveeadkmvvdiRTKLEEERRDTKGAWSTLIHASKPNKKR--LVIIVSLAFITELGGSSV 285
                    **************************************99999999984444444444444444444444444333..344444444444444444 PP

  2_A_1_2_aling 283 ilylipiylldiygfses.qvglilallgigsvlgqalaggrlrdrkgrrkllllvgllllaigllllgfag...tsgs..wvllllglllfglga 372
                     + ++ +++l++ g      +  i +++ + +++++++   +  d  gr+k+ + +    +a  ++l gf+       s    + ++++++++l+ 
   B9J08_002237 286 GS-YYLTVILQQAGIKGTsKILQINLISSCWNLVCAVCG-AYSFDHLGRKKQAIGSMVGMIASFAFLGGFVKkygN--SnnTHGQYATIFFMFLFN 377
                    44.67899999999998899******************7.588999999994444444444444455555544331..144556666666666666 PP

  2_A_1_2_aling 373 gllfpa....alalsaalapagaggasamaaltllrslgaaigPllgg...lylgtg.gwaflllallallallllflf 443
                    ++++ +    + ++ ++l+p ++++a     +t+++ ++ ++ +ll++     ++++ gw f++  + + +++l+++++
   B9J08_002237 378 AFYNFTitplNCLYPSELFPMKTRAA-----GTTIFKFCDCACGLLATfilPIAMDNiGWRFYIINAGYDVIFLIVIIV 451
                    66666644445566677888888876.....345555555555555555763344557899999988777777777776 PP

>> B9J08_002250  B9J08_002250 CGDID:CAL0000225655 COORDS:PEKT02000006_C_auris_B8441:36115-37686W, translated using codon
   #    score  bias  c-Evalue  i-Evalue hmmfrom  hmm to    alifrom  ali to    envfrom  env to     acc
 ---   ------ ----- --------- --------- ------- -------    ------- -------    ------- -------    ----
   1 !   85.0  13.5   1.8e-26   9.9e-25      86     444 ..      63     466 ..      27     515 .. 0.81

  Alignments for each domain:
  == domain 1  score: 85.0 bits;  conditional E-value: 1.8e-26
  2_A_1_2_aling  86 laedfgvsstvaGlllslyalgqalgspllGplsDrfGRr.pvllvglllfalgnlllalapnlalllvlRflqGiggsavlvvvaaiiaDitppe 180
                      e+f  s+  ++l++s+ ++g+++gs+ + ++ D +GR+  ++l +l++f +g +l   a+n++ll+v+R+++G g ++++++  ++ +  +p++
   B9J08_002250  63 NGEEFTSSE--TSLIVSILSVGTFFGSLAAPFFTDTIGRKwCLILSSLVVFNVGVVLQTAATNIPLLCVGRAIAGGGVGLISSTIPLYQSEAAPKW 156
                    567787777..68888999999999999886699*******99*****************************************99999******* PP

  2_A_1_2_aling 181 ergk.mgllsagfglGpilGPllGgl.....llgalgwr....apFwvlailallalllilfil................................ 234
                     rg+ ++ + ++ ++G  l+ ++  +                  p +++ + +l++ ++++f++                                
   B9J08_002250 157 IRGAiVSCYQWAITIGIFLAAVFNQAthsrnD------SgsyrIPIALQLLWSLILGIGMFFLPetprfyvskeredkamealsklrklptdhpdl 246
                    ***********************998765322......12245********************999999888888888888888888888888888 PP

  2_A_1_2_aling 235 .......lrketpderptskqeleasllrsklrnrlplllllvlllglaf.aglyailylipiylldiygfses.qvglilallgigsvlgqalag 321
                           + +++ ++ ++++++   ++ ++ +r+rl      vl+  ++   g+ +i+ ++ + +++  g + + ++  + ++++ + v g +l  
   B9J08_002250 247 ieeyddiKAAYEFEKEYGKSSWGQVLSNKNHQRKRL---ATGVLCQAFQQlTGVNFIF-YFGTNFFNAAGVDGFvTTLATNIVNVGATVPGILL-- 336
                    888888877777777777777777766666666553...4555555555505555555.79999********9944444455555555555544.. PP

  2_A_1_2_aling 322 grlrdrkgrrkllllvgllllaigllllgfag......tsgswvllllglllfglgagllfpaalalsaalapagaggasamaaltllrslgaaig 411
                       ++ +grr  +ll g++ + i+ l+ +++g      +s+  vl+++++++++++a+ + p+a+ ++ +l+p ++++ s +a++t +++l+++  
   B9J08_002250 337 ---MEIAGRRN-ILLGGAAGMSISQLIVAIVGvaassdSSK-KVLVAFSCIFIAFFAATWGPCAWVVIGELFPLRTRAKS-VALCTASNWLWNWGI 426
                    ...45555555.77777777777777777777655443444.479**********************************8.5************** PP

  2_A_1_2_aling 412 Pllgg.lylgtg....gwaflllallallallllflf..k 444
                    ++ +  + +++       +f++ +++ +l+++++++f  +
   B9J08_002250 427 AYATPyMVDKDKgnlgTNVFFIWGGCNCLCFIFAWIFiyE 466
                    **988*5555545678889999999999999999999642 PP

>> B9J08_005572  B9J08_005572 CGDID:CAL0000222857 COORDS:PEKT02000013_C_auris_B8441:17145-15604C, translated using codon
   #    score  bias  c-Evalue  i-Evalue hmmfrom  hmm to    alifrom  ali to    envfrom  env to     acc
 ---   ------ ----- --------- --------- ------- -------    ------- -------    ------- -------    ----
   1 !   82.3   7.1   1.2e-25   6.8e-24     130     454 ..     127     484 ..      14     505 .. 0.79

  Alignments for each domain:
  == domain 1  score: 82.3 bits;  conditional E-value: 1.2e-25
  2_A_1_2_aling 130 vglllfalgnlllalap.nlalllvlRflqGiggsavlvvvaaiiaDitppeergk.mgllsagfglGpilGPllGgl......llgalgwrapFw 217
                    ++ + f + + l+++++ +++ ll+ R+l+G++ sa  +  ++i++ ++ + e     ++++++++++ ++  ll++       + g  gwr++F+
   B9J08_005572 127 LTVVTFGAITTLMGTVTnYSQ-LLAVRALLGMFESALFPGISYILSMYYKKTELLVrQAVFFSAASIAGAFSGLLAAGisqmdgVGGYAGWRWIFI 221
                    455666666777778886776.67****************99999*********9996677777777777766666666**99888888889**** PP

  2_A_1_2_aling 218 vlailallalllilfil......................lrketpderptskqeleasllrsklrnrlp...lllllvlllglafaglyailylip 288
                    + ++l++l+ +l+++++                      +++++ +++++   + e ++ ++  ++  +    ++l ++  +  +  ly+i+ l++
   B9J08_005572 222 LEGLLTFLVGVLSFWWFpkypqdaaflterereyvvwsvHNSTNEVRVHPDAPKGEDTSNDRRFLWAVFldpNCWLRLFSHMGILLPLYGIS-LFT 316
                    *************************************9966666666666666666655555555544454466777777777777777776.9** PP

  2_A_1_2_aling 289 iylldiygfsesqvglilallgigsvlgqalaggrlrdrkgrrkllllvgllllaigllllgfag.tsgswvllllglllfglgagllfpa...al 380
                    + ++ + g+++ ++ l+ a++ +++++ +++   +l+d+ g r + l++  l++++g+++   ++ t++     ++++ ++ ++ gl+ ++   + 
   B9J08_005572 317 PTIIRNLGYTATNAQLLSAPIYVAGAILSVVE-AYLSDWTGLRSPFLIINYLCMIVGYVVCISLDpTQN---PQGIYAGIYICALGLYPATsvsIV 408
                    *******************************9.69***************************9976555...467777777777777777777878 PP

  2_A_1_2_aling 381 alsaalapagaggasamaaltllrslgaaigPllgg.........lylgtg.gwaflllallallallllflfkkrgrrkkrsk 454
                    ++s++la+ + ++       ++  +lg++ g++++          +  g+g   +f+ l++++ll++++ + +    ++kk++k
   B9J08_005572 409 WNSNNLAGTYKRAIG----IAFQIGLGNFTGAYVSNfyreqdkprYVFGHGmTLGFIGLGFVSLLCAIINLKW----SNKKKRK 484
                    888888888888874....55999999999999988888999998444555789**************99988....3333333 PP

>> B9J08_000347  B9J08_000347 CGDID:CAL0000216757 COORDS:PEKT02000001_C_auris_B8441:707689-706223C, translated using cod
   #    score  bias  c-Evalue  i-Evalue hmmfrom  hmm to    alifrom  ali to    envfrom  env to     acc
 ---   ------ ----- --------- --------- ------- -------    ------- -------    ------- -------    ----
   1 !   81.8  21.9   1.7e-25   9.5e-24      96     440 ..      73     465 ..      58     481 .. 0.73

  Alignments for each domain:
  == domain 1  score: 81.8 bits;  conditional E-value: 1.7e-25
  2_A_1_2_aling  96 vaGlllslyalgqalgspllGplsDrfGRrpvllvglllfalgnlllalapnlalllvlRflqGiggsavlvvvaaiiaDitppeergk.mgllsa 190
                     +Gl+ s++++g +lgs   G  +D +GRr   l+  +++++g+ l + ++  + ll++Rf++G+g++ +lvv++++i  i+pp ++g   ++  +
   B9J08_000347  73 QFGLVTSIFSIGGLLGSFYVGSIADAIGRRKTALLHCAVYFVGSSLNGISNTYQALLAGRFIAGVGAGSALVVTSLVINEIAPPSYKGFfGSMNQV 168
                    58****************99*******************************777899*****************9999****************** PP

  2_A_1_2_aling 191 gfglGpilGPllGglllgalgwrapFwvlailallalllilfil..................................................lr 236
                    + ++G ++  ll+  + + + wr + +++a++al+ ++l+l ++                                                  l 
   B9J08_000347 169 SINVGILFTQLLALKWNNDNDWRFILFMAAAIALVNFFLVLSYMdespmwlvnndmsdqaftvlhklrggeyslvrnevnswkqssgvdvedssLL 264
                    ************97799999999****************************************************999999888888877777744 PP

  2_A_1_2_aling 237 ketpderptskqeleasllrsklrnrlplllllvlllglafaglyailylipiylldiygfsesqvglilallgigsvlgqalag.grlrdrkgrr 331
                    + + ++rpts+ + + ++      + +  ++   +l++ +f+g+ +i ++ +++l+ i+       + + +++++ s++ +++++ ++l+ +k++r
   B9J08_000347 265 SGEEEPRPTSSGAVSLREYITSGEFNNSKIVASGILVFQQFCGINSIVFYGVSVLIAIFP------TKAVLINCLISTVNLVVTFrSALLVDKWGR 354
                    444444444444444433333333333366777788888888888887664455555554......344555555555555555555566677777 PP

  2_A_1_2_aling 332 kllllvgllllaigllllgfag.tsgs.wvllllglllfglgagllfpaalalsaalapagaggas...amaaltllrslgaaigPllgglylgtg 422
                    k+ll ++  +++i+++llgf   ts+s + +++ ++ ++++++gl   + ++l+ ++   +a++++   +++++ +++ + + i+P+l    +++ 
   B9J08_000347 355 KPLLKISVTVMGIAAALLGFGIqTSNSyFSVIGTFVYIAFFAIGLGPIP-FLLVGEVTQPKAKASAqsfGVSMNWIATFMVGYIFPVL---RNSWL 446
                    78******************87866655333333333333333333332.55666666666666553344444444444444444444...22222 PP

  2_A_1_2_aling 423 .gwaflllallallallll 440
                     g++f+++ + ++l  l++
   B9J08_000347 447 gGATFYIFTAMCALTYLFV 465
                    3455555555555555544 PP

>> B9J08_004264  B9J08_004264 CGDID:CAL0000219213 COORDS:PEKT02000008_C_auris_B8441:423182-421359C, translated using cod
   #    score  bias  c-Evalue  i-Evalue hmmfrom  hmm to    alifrom  ali to    envfrom  env to     acc
 ---   ------ ----- --------- --------- ------- -------    ------- -------    ------- -------    ----
   1 !   81.4   9.0   2.3e-25   1.3e-23      14     444 ..      22     540 ..       8     602 .. 0.73

  Alignments for each domain:
  == domain 1  score: 81.4 bits;  conditional E-value: 2.3e-25
  2_A_1_2_aling  14 etlsdvemstssqtastessekvgeesepes..Mssakaerssrpads.....vllllifllalglglvgpvlp.....pllpqlaedfgvss... 94 
                      +s+++ s + ++ s  +  k+ ++++++   ++++ ++ + rp +s      ++++++++ ++  ++g+++       +l ++ e+fg +    
   B9J08_004264  22 DIQSISSSSFEVEMKSDNEGHKSVWKEVKDIllLKKLFEKYEERPTPSavynwRIYGTALIASAAAIIIGYDGGfiggtVALNSFREEFGLDKmtg 117
                    556666666666666666666666666665422444445555555444888885666666666666666666667779999*************** PP

  2_A_1_2_aling  95 ....tvaGlllslyalgqalgspllGplsDrfGRrpvllvglllfalgnlllalap..nlal.llvlRflqGiggsavlvvvaaiiaDitppeerg 183
                          ++ ++s++ +g ++g+++  p+s   GRr+ l+++++  ++g++++  a+  n    ++v+R+l+G++ ++  +++  +++ i+pp  rg
   B9J08_004264 118 shadYIISNIISVFHAGCFFGALFSYPFSYYWGRRISLIIAAVTITVGSAIMLAASskNGLApIYVGRVLAGLAVGFSTNLTPVYLSEISPPAIRG 213
                    9999559999*************99**********6666666666666666666666866449******************98899********** PP

  2_A_1_2_aling 184 k.mgllsagfglGpilGPllGgl......llgalgwrapFwvlailallalllilfillrketpderptskqeleasllrsklrnrlp........ 264
                    + ++l+  g+ +G ++G  +  +       ++   w  pF+++ + ++++l+++++  + ke p++  +  +  ea +  s+ rn++         
   B9J08_004264 214 RiIALYEIGWRVGDLVGFWIN-YgidshvTPSTKQWFIPFAIQLVPSGMFLVGSVI--M-KESPRWLFSVNKHDEAINNLSWFRNLREddeyivye 305
                    ********************9.558888877788777******************7..4.444444444444444444444444433358888888 PP

  2_A_1_2_aling 265 .................................lllllvlllglafaglyaily...lipiylldiygfses.qvglilallgigsvlgqalaggr 323
                                                      l+ l+l+ +l+++  ++ +    ++++ ++   g +   ++ ++ +++g++ ++++++++++
   B9J08_004264 306 vnqvkesieyqrnnvglgitdpfkqvflskdrkILYRLCLTCSLFIFQNFLGIQsinYYSPKIFASLGVDGTnATLFSTGMFGVVKFVCTFIYILF 401
                    8888888888888888888888888888888885566666666666666666555554555555555555555999****************99** PP

  2_A_1_2_aling 324 lrdrkgrrkllllvgllllaigllllgfag..tsgs..............wvllllglllfglgagllfpaalalsaalapagaggasamaaltll 403
                    ++d++grrk  + ++++++++ + + +++   +  +               v+++l ++ f l++    p  + + ++++++  ++ +  a+++ +
   B9J08_004264 402 IVDSFGRRKAFMCSSTVCSICFWYIGSYLKvnD--PtqpgveagpggtaaIVMMYLWIASFILAWSG-GP--FVVGSEVFDQNIRSFV-QAINAAV 491
                    *********999999999999999999988662..24467789989877544444444444444444.33..6789999999999975.69***** PP

  2_A_1_2_aling 404 rslgaaigPllgg.lylgtggwaflllallallallllflf.......k 444
                     ++  +i   +++ +  ++++++++++a+la+l+++++++         
   B9J08_004264 492 SWVPIFIMSRFTSdMIRAMDYGIYFFFAALAVLSVPFVYFCipetkgiA 540
                    **************999999*******************8766544440 PP

>> B9J08_004204  B9J08_004204 CGDID:CAL0000221997 COORDS:PEKT02000008_C_auris_B8441:288046-286439C, translated using cod
   #    score  bias  c-Evalue  i-Evalue hmmfrom  hmm to    alifrom  ali to    envfrom  env to     acc
 ---   ------ ----- --------- --------- ------- -------    ------- -------    ------- -------    ----
   1 !   68.1   6.1   2.5e-21   1.4e-19      76     280 ..      91     303 ..      56     308 .. 0.80
   2 !   17.9  10.6     4e-06   0.00022      63     188 ..     299     420 ..     297     434 .. 0.87

  Alignments for each domain:
  == domain 1  score: 68.1 bits;  conditional E-value: 2.5e-21
  2_A_1_2_aling  76 gpvlppllpqlaedfgvsstvaGlllslyalgqalgspllGplsDrfGRrpvllvglllfalgnlllalap.nlalllvlRflqGiggsavlvvva 170
                    ++     ++++ae+f+ s t +++ ++l +   ++g+ ++G++ Dr+GR++ +++ l l+++ ++++++++ + + +l  R+l Gi+ + v   ++
   B9J08_004204  91 AVS--LNVHDIAETFDKSVTDVTWGITLVLMLRSVGAVIFGFWGDRYGRKWPYIINLGLLVVLQIGTGFVQtY-QQFLGVRALFGIAMGGVFGFSL 183
                    333..4489*****************************************99*******************55.5567*********999999999 PP

  2_A_1_2_aling 171 aiiaDitppeergk.mgllsagfglGpilGPllGgl.llgalgwr.apFwvlailallalllilfil..........lrketpderptskqeleas 253
                    a+  D +p + rg  +g++  g + G +l +++  + +++  +++ a+Fw++a   +l++++ ++++          ++k + ++ p +k+  + s
   B9J08_004204 184 ATSLDDVPVDCRGVlSGIFQEGYAFGYLLTVIFNRAiVPNNPHGWrAIFWFAAGPPVLFCIWRALYPetdayirqqeITKKEQENQPVTKKFFSIS 279
                    9889********************************9777766666********************997777666665555555555555555554 PP

  2_A_1_2_aling 254 llrsklrnrlplllllvlllglafagl 280
                    ++++  ++    ++l++++ +++++g+
   B9J08_004204 280 SSAKEALR---RYWLIMIYCVFMMVGF 303
                    44444443...3455555555555554 PP

  == domain 2  score: 17.9 bits;  conditional E-value: 4e-06
  2_A_1_2_aling  63 llifllalglglvgpvlppllpqlaedfgvsstvaGlllslyalgqalgspllGplsDrfGRrpvllvglllfalgnlllalapnlal.llvlRfl 157
                    +++++ +++ g    +l+p l  ++ +fg +   ++++  +  lg+ +g  ++G ls  +GRr  ++++ +l a++  ++a  ++ a+ +  + fl
   B9J08_004204 299 MMVGFNFMSHGSQ--DLYPTLLKVQLQFGEDR--STVTNCVANLGAIFGGFICGHLSTFIGRRLTIICAVILGAAMIYPWAYLRSGAInA-GAFFL 389
                    5555556666666..889************99..7*************************************************888855.89999 PP

  2_A_1_2_aling 158 qGiggsavlvvvaaiiaDitppeergk.mgll 188
                    q+   +a+ vv  + ++ ++pp +r+  +gl 
   B9J08_004204 390 QAGVQGAWGVVPIH-LSELSPPAYRALvVGLS 420
                    99999999998777.6**********998875 PP

>> B9J08_002297  B9J08_002297 CGDID:CAL0000220629 COORDS:PEKT02000006_C_auris_B8441:146082-147647W, translated using cod
   #    score  bias  c-Evalue  i-Evalue hmmfrom  hmm to    alifrom  ali to    envfrom  env to     acc
 ---   ------ ----- --------- --------- ------- -------    ------- -------    ------- -------    ----
   1 !   79.0   9.1   1.2e-24   6.6e-23      24     456 ..      27     498 ..       9     507 .. 0.74

  Alignments for each domain:
  == domain 1  score: 79.0 bits;  conditional E-value: 1.2e-24
  2_A_1_2_aling  24 ssqtastessekvgeesepesMssakaerssrpadsvllllifllalglglvgpvlppllpqlaedfgvsstvaGlllslyalgqalgspllGpls 119
                    +++ as+ s+e ++ee++++  +++   + + +   +l l+++l +l++   g ++   ++ l+ed++     + ++l++++++++++  +  +  
   B9J08_002297  27 IAEEASVNSPEDLDEEDFSDIDQKKLLRKLDLR---LLPLFTILYLLSFLDRGNIGNAKIEGLTEDLNLVGNQFNMCLTIFFIFYSALEVPSNMVL 119
                    566778888888888888888888876665554...3444444444555555666567799********9999*******************99** PP

  2_A_1_2_aling 120 DrfGRrpvllvglllfalgnlllalapnlalllvlRflqGiggsavlvvvaa.iiaDitppeergk..mgllsagfglGpilGPllGgl.....ll 207
                      +  r+++  ++ll  + + l+++++n   ll+ R+l+Gi+ ++  +  ++ + + ++ +e   +  + ++sa++++G+  G l++gl     + 
   B9J08_002297 120 HNVKPRWYISTTMLLWSIVMTLMGTVNNYKQLLATRALLGIFEAPLFPGISYmLSRYYSKSEILVRqaI-FFSAATLAGAFSGLLAAGLsqmrgIG 214
                    ***************************766788****************99987788888888888966.8999999999999999999****999 PP

  2_A_1_2_aling 208 galgwrapFwvlailallalllilfil...........................lrketpderptskqeleasllrsklrnrlp............ 264
                    g  gwr++F++ ++l+++++l+++ ++                                              +++ +  +  p            
   B9J08_002297 215 GYEGWRWIFIIEGLLTFVFALVSYVYFpmypdessfltpkerrfithkikhssnA-----------------ENMKIVATAV-Pekslgednasdk 292
                    99999********************************666655555555555552.................4444444332.1344455555555 PP

  2_A_1_2_aling 265 ...............lllllvlllglafaglyailylipiylldiygfsesqvglilallgigsvlgqalaggrlrdrkgrrkllllvgllllaig 345
                                   l++ +      +++ lya++ l+ + ++   g+++ ++ l+ +++ +++  ++++   +l+dr g r + +++ +l+++ g
   B9J08_002297 293 sqvwavlkdwqswtqLMICY-----GTLVPLYAMS-LFGPTIIYSLGYTSTEAQLLGVPVYALASGWCVFQ-AWLSDRVGLRAPFMIFDILCIVTG 381
                    55555577664433233333.....3444555554.55666777777777754455555555444444444.3679*******9999999999999 PP

  2_A_1_2_aling 346 llllgfagtsgswvllllglllfglgagllfpaalalsaalapagaggasamaaltllrslgaaigPllgg......lylgtg.gwaflllallal 434
                    + +l   +t   + + ++++ ++g+g +++  ++ +ls++la+ + ++  +ma +  l+++++a++  +        ++lg+    +f++++ll+ 
   B9J08_002297 382 FSVLLGFNTITNPGSQYAAMYVIGIGCAAYPLVVIWLSNNLAGSYKRAI-GMAFQIGLGNFSGAFSSNFYRqqdapqYNLGHAlCLGFAVMGLLFS 476
                    9888755544449******************995566666666666666.5899999999999999999999998854444448999999999999 PP

  2_A_1_2_aling 435 lallllflf..kkrgrrkkrskka 456
                    l+++  + +  k  +rr+  ++ +
   B9J08_002297 477 LIAVSGYMYcnK--KRRREVAQGK 498
                    999999999544..4444444433 PP

>> B9J08_000746  B9J08_000746 CGDID:CAL0000222083 COORDS:PEKT02000002_C_auris_B8441:518011-519480W, translated using cod
   #    score  bias  c-Evalue  i-Evalue hmmfrom  hmm to    alifrom  ali to    envfrom  env to     acc
 ---   ------ ----- --------- --------- ------- -------    ------- -------    ------- -------    ----
   1 !   79.1  20.0   1.2e-24   6.3e-23      59     452 ..      57     487 ..       6     489 .. 0.74

  Alignments for each domain:
  == domain 1  score: 79.1 bits;  conditional E-value: 1.2e-24
  2_A_1_2_aling  59 s.......vllllifllalglglvgpvlppllpqlaedfgvsstvaGlllslyalgqalgspllGplsDrfGRrpvllvglllfalgnlllalap. 146
                    +       vl+ +  ++++gl+   +    ++p l+ ++ +    +++++ + + g++++++ + +   rfG r v ++g++ +alg+ ++ + p 
   B9J08_000746  57 DskllkvqVLVAFSTFILFGLADQTI--GTIIPKLQDHYKINDLQTSFIFLASTMGYFISALCCEFVQKRFGIRGVGIIGTASMALGYTVISMNPp 150
                    04556666444444444444444432..35699**********88*****************9977*****************************9 PP

  2_A_1_2_aling 147 nlalllvlRflqGiggsavlvvvaaiiaDitppeergkmgllsagfglGpilGPllGgl.....llgalgwr.....apFwvlailallalllilf 232
                    +l++ +++ ++ G+g +   ++  ++i  i+++++   +g++  + glG ++ P+l +      +   + w+     a+  v ++++l+al++++ 
   B9J08_000746 151 YLVF-ILCYVINGLGCGSLDASINGWIGGIADSNQI--LGIVHGCYGLGCMISPPLVTKlmerkV---NPWHwsqyyAVLGVYGAINLAALIVSFR 240
                    8876.7*******************99*****9998..******************887765442...3333556788888888888888888886 PP

  2_A_1_2_aling 233 il......................lrketpderptskqeleasllrsklrnrlp........................lllllvlllglafaglya 282
                                            +       ++++                 +                        l+++++++l+++++g +a
   B9J08_000746 241 HEtptkhrfnvilketkrnlsnknP-------DSET-----------------AsieesnkdstkdldvsfadamkskLVWVFAFCLFIYVGGEVA 312
                    3377888888887665533222222.......2222.................1222222222333345557788888999**********99999 PP

  2_A_1_2_aling 283 ily....lipiylldiygfsesqvglilallgigsvlgqalaggrlrdrkgrrk....llllvgllllaigllllgfagtsgswvllllglllfgl 370
                    + +    ++  +    y++s++++++++++l +g ++  ++++       ++++    l  ++g+ +  + + ++gfa t +  ++l+ ++++ gl
   B9J08_000746 313 FGAwlmtFLIRIKKLSYHYSSWMATTFWLGLTVGRIVLGFVTA-----YVFNSElkanLAYIIGSTAGYLVFCIFGFA-TVN--WILFPIVFITGL 400
                    9776443233333334555555555555555555555555554.....333333345569*****************9.555..8*********** PP

  2_A_1_2_aling 371 gagllfpaalalsaalapagaggasamaaltllrslgaaigPllgg.lylgtg....gwaflllallallallllflf.kkrgrrkkr 452
                    ++g +fp++ + s +  pa+  ++s ++    +++ gaa+ P ++g ++++ +    + +f++l+l ++l+++ l +  ++rg++++ 
   B9J08_000746 401 FVGPIFPTLIMASIETLPARFHATS-VGFICAFGGGGAAALPFMVGfVAEHSRfgmkSQPFIVLGLYVILLVIWLAICnRYRGHKRRG 487
                    ********77899999999999987.59******************7444444778899******99999999999988888877765 PP

>> B9J08_005025  B9J08_005025 CGDID:CAL0000217769 COORDS:PEKT02000010_C_auris_B8441:281454-283346W, translated using cod
   #    score  bias  c-Evalue  i-Evalue hmmfrom  hmm to    alifrom  ali to    envfrom  env to     acc
 ---   ------ ----- --------- --------- ------- -------    ------- -------    ------- -------    ----
   1 !   78.1  16.7   2.3e-24   1.2e-22      98     444 ..     158     558 ..       5     578 .. 0.81

  Alignments for each domain:
  == domain 1  score: 78.1 bits;  conditional E-value: 2.3e-24
  2_A_1_2_aling  98 GlllslyalgqalgspllGplsDrfGRrpvllvglllfalgnlllalap.nlal..llvlRflqGiggsavlvvvaaiiaDitppeergk..mgll 188
                    Gl+ ++  l+ a++ +   ++   +GR+  + ++ ++ a+++++ +l++    +  l+++Rf+ Gig ++ +++v a++a +tp   rg   m l+
   B9J08_005025 158 GLVNGAPYLCCAIACWTSDFWNRLLGRKYTIFWTCFISAITCIWQGLVNlK--WyhLFIARFCMGIGVGVKSATVPAYAAETTPATIRGSlvM-LW 250
                    5555555555555555556666789***********************942..34899*******************99************99.** PP

  2_A_1_2_aling 189 sagfglGpilGPllGgl........llgalgwrapFwvlailallalllilfillrketpderptskqeleasllrsklrnrlp............ 264
                     +++++G ++G +   +        ++g+l+wr   ++l+ +++ a+++++ i++ +e p++ +++ + +ea ++ ++lr+               
   B9J08_005025 251 QFFTAVGIMFGYVSSLAfyyvgrhgISGGLNWR---LMLGSASIPAIIVLFQIPFVPESPRWLMGKGRHEEAYGSLRVLRHTEIeaardcfyqyvl 343
                    *************87669999999999999999...79**********************************999999997555************ PP

  2_A_1_2_aling 265 ............................lllllvlllglafaglyailylipiylldiygfsesqvglilallgigsvlgqalaggrlrdrkgrrk 332
                                                +l  +v+ ++ +f+g+ +i  +++++++ + ++se+ + l+  ++g+ ++l++++a ++++d +grr 
   B9J08_005025 344 lseetsyqgvpfykrlwemfsvrrnrngALGAWVVMFMQQFCGINVIA-YYSSSIFIESNLSEVKAMLASWGFGMINFLFAIPA-LYTIDTFGRRN 437
                    ****************************88889999999999999998.57899999999*****9*****************9.79*******99 PP

  2_A_1_2_aling 333 llllvgllllaigllllgfag...tsgs.........wvllllglllfglgagllfpaalalsaalapagaggas...amaaltllrslgaaigPl 413
                     lll+ + l+ai ll+ gf++                 v+++l+++++  g g +    +++sa+++p + + +    a a++ +++ + a+  P 
   B9J08_005025 438 -LLLTTFPLMAIFLLVAGFSFltpE--EnkhgrlagvAVGIYLFSAVYSSGEGPVP---FTYSAEAFPLYIRDLGmgfATATCWFFNFILAFTWPR 527
                    .*******************97440..25668866665566666666666666665...79*********99987666667777777777777774 PP

  2_A_1_2_aling 414 lgglylgtggwaflllallallallllflf..k 444
                    l   ++ t  +af + a++ +++++l+++f  +
   B9J08_005025 528 L--RNAFTVTGAFGWYAAWNVIGFFLVLWFlpE 558
                    4..344444678888888888888888877342 PP

>> B9J08_005571  B9J08_005571 CGDID:CAL0000221363 COORDS:PEKT02000013_C_auris_B8441:14851-13367C, translated using codon
   #    score  bias  c-Evalue  i-Evalue hmmfrom  hmm to    alifrom  ali to    envfrom  env to     acc
 ---   ------ ----- --------- --------- ------- -------    ------- -------    ------- -------    ----
   1 !   74.3  16.2   3.3e-23   1.8e-21      81     462 ..      59     470 ..       1     484 [. 0.78

  Alignments for each domain:
  == domain 1  score: 74.3 bits;  conditional E-value: 3.3e-23
  2_A_1_2_aling  81 pllpqlaedfgvsstvaGlllslyalgqalgspllGplsDrfGRrpvllvglllfalgnlllalap.nlalllvlRflqGiggsavlvvvaaiiaD 175
                      ++ laed++     + l+l+++++++a +  +  +   r +    + ++ +lfa+ + l+++++ +   l + R+l+Gi+ s   +  ++i++ 
   B9J08_005571  59 AKIEGLAEDLNLVGNQYNLCLTIFFIFYASMEVPSNMILKRWRPELFVPLTVTLFAIVMTLMGTVKnYA-QLMATRALLGIFESSLFPGISYILSM 153
                    557788899998888899999999999999999988889999999889999***************555.567***************999999** PP

  2_A_1_2_aling 176 itppeergk.mgllsagfglGpilGPllGgl......llgalgwrapFwvlailallalllilfil.............................. 234
                    ++ ++e     ++++++++++ ++  ll++       + g  gwr++F++ ++++l++ ll+++++                              
   B9J08_005571 154 YYKKNELLVrQAIFFSAASMAGAFSGLLAAGisqmdgVGGYEGWRWIFILEGLVTLIFGLLSFWWFptyprnasfltererqfvvwnvqhstnqia 249
                    *******9998899999999999988888888**99999999999*******************************99999999999987744444 PP

  2_A_1_2_aling 235 .lrketpderptskqeleasllrsklrnrlplllllvlllglafaglyailylipiylldiygfsesqvglilallgigsvlgqalaggrlrdrkg 329
                     ++  ++ e+++s ++  +        +++p +++ ++++  ++  ly+i+ l+++ ++++ g+++  + l+ +++ +++++ +++   + +dr g
   B9J08_005571 250 mHPDAPKGEDTSSDRKFLW------AVFKDPNCWFQLFTYLGVLLPLYGIS-LFTPTIIKNLGYTSTRAQLLSVPIYVVAAFLSVVQ-AFVSDRTG 337
                    4444444444444444444......33333578999**************9.9**************88899999999999999998.589***** PP

  2_A_1_2_aling 330 rrkllllvgllllaigllllgfagtsgswvllllglllfglgagllfpa...alalsaalapagaggasamaaltllrslgaaigPllgg...... 416
                     r + l++  +++++g+++   ++ ++ +   +++++++ ++ g++ ++   + +++++la+ + ++  +++ +  l + g+a+   +        
   B9J08_005571 338 LRSPFLIFNYACMVVGFVICICLD-PR-VNPKGIYAAIYICALGIYPAIplsIVWNANNLAGTYKRAI-GIGFQIGLANYGGAFVSNFYRgqdspr 430
                    ***999999999999999999885.55.5667777777777777777778798999999999999988.455555555555555555555899988 PP

  2_A_1_2_aling 417 lylgtg.gwaflllallallallllflfkkrgrrkkrskkakadepe 462
                    + lg++   af+ ++++al+++++ + +       + +kk++a e++
   B9J08_005571 431 YVLGHSlTLAFIGMGAVALAGCIISYRV-------SNAKKEHAIESG 470
                    55666689*****************976.......444444443333 PP

>> B9J08_000450  B9J08_000450 CGDID:CAL0000226623 COORDS:PEKT02000001_C_auris_B8441:959006-957690C, translated using cod
   #    score  bias  c-Evalue  i-Evalue hmmfrom  hmm to    alifrom  ali to    envfrom  env to     acc
 ---   ------ ----- --------- --------- ------- -------    ------- -------    ------- -------    ----
   1 !   74.0  25.1   3.9e-23   2.2e-21      83     436 ..      32     418 ..       2     432 .. 0.80

  Alignments for each domain:
  == domain 1  score: 74.0 bits;  conditional E-value: 3.9e-23
  2_A_1_2_aling  83 lpqlaedfgvsstvaGlllslyalgqalgspllGplsDrfGRrpvllvglllfalgnlllalapnlalllvlRflqGiggsavlvvvaa......i 172
                    l+ + +  g+s + +Gl+++l++lg  + s +l ++sD +GRr v+++g+ll++ + +++a+++n+++l ++ ++ G+ ++ +  ++         
   B9J08_000450  32 LALFLKAVGISKSKIGLFMTLTLLGDTAISYVLTWFSDQIGRRLVMIAGALLMLGSGIVFAMFSNFWVL-LAAAIFGVISTSGDETGPFktveevC 126
                    78889999999999**************************************************88765.89999999999999887669999**7 PP

  2_A_1_2_aling 173 iaDitppeergk.mgllsagfglGpilGPllGgl....llgalgwr......apFwvlailallalllilfil....................lrk 237
                    i+ +tpp++r+  ++l+++   lG++ G ll g+    ++ +l+w        +F+   ++a++ l+l + +                        
   B9J08_000450 127 ISHLTPPKHRASiFALYGFLGRLGAASGALLCGFlvdyWSYGLSWDvekcyrSIFVGYSCVAVVKLVLAACLTkncelheyiggnagaevtegD-- 220
                    7**********************************99988888888999977778888888877777777655*****************6663.. PP

  2_A_1_2_aling 238 etpderptskqeleasllrsklrnrlp..lllllvlllglafaglyaily.lipiylldiygfses.qvglilallgigsvlgqalaggrlrdrkg 329
                     +  +  ++++e+ +s+l++k+ ++ +   ll+ +l+++++ +  y+++  ++ ++++++   +++ ++g+++++  ++  l+++++  ++ +  g
   B9J08_000450 221 -EQSPLLEEEDEEQSSALAKKSGFKPQtrRLLPRLLFVFMLDSLGYGFMPpAWIVFYFKRTFHPAAsALGTLFFATNMVDSLSSIAS-AFTFNYLG 314
                    .44444444444444444444443333554566666666666666666665877777777755555999999999999999999998.59****** PP

  2_A_1_2_aling 330 rrkllllvgllllaigllllgfagtsgswvllllglllfglgagllfpaalalsaalapagaggasamaaltllrslgaaigPllgg.lylgtg.g 423
                    + k  +l+++l +a+ ++ ++f+  s+  +l + + +lf +++ + + + + l+ a+ p++     +m++ +++ +++++igP+++g l++++  +
   B9J08_000450 315 PVK-AILAAQLPSAAFFFSIAFC-KSY--LLAATFYFLFCATGTMDVVPRQVLLTAIIPKEDLLR-VMGTVNIAKTFANCIGPVFTGrLAEHGLlS 405
                    ***.*******************.577..566666666666666666668888888888888865.69*******************876777799 PP

  2_A_1_2_aling 424 waflllallalla 436
                     +f++ ++++++a
   B9J08_000450 406 LGFIINGVCLVVA 418
                    *****99999998 PP

>> B9J08_000607  B9J08_000607 CGDID:CAL0000223807 COORDS:PEKT02000002_C_auris_B8441:214596-216110W, translated using cod
   #    score  bias  c-Evalue  i-Evalue hmmfrom  hmm to    alifrom  ali to    envfrom  env to     acc
 ---   ------ ----- --------- --------- ------- -------    ------- -------    ------- -------    ----
   1 !   44.7  23.3   2.9e-14   1.6e-12     264     458 ..      78     283 ..      48     308 .. 0.77
   2 !   31.9  22.0   2.3e-10   1.3e-08      65     228 ..     316     489 ..     307     495 .. 0.76

  Alignments for each domain:
  == domain 1  score: 44.7 bits;  conditional E-value: 2.9e-14
  2_A_1_2_aling 264 p.........lllllvlllglafaglyaily....lipiylldiygfses.qvglilallgigsvlgqalaggrlrdrkgrrkllllvgllllaig 345
                    +          ++l+vl  ++ ++  ++++     + +++++++ +++++  v++++++ ++++++ ++++ g++ d kg   +ll+++++ll  g
   B9J08_000607  78 AtvdfpdgglKAWLVVLGSFIGLCINFGLINavgaIQAYVSTHQLAGEPVsSVSWVFSIYMCLCFFLSVFV-GPIFDTKGAT-PLLIAATILLFGG 171
                    13333444443344444444444444444444454226888888999999*********************.6999999998.5************ PP

  2_A_1_2_aling 346 llllgfagtsgswvllllglllfglgagllfpa.alalsaalapagaggasamaaltllrslgaaigPllgg.lylgtg.gwaflllallallall 438
                    +++ +f+ +s  +++++  ++++g +++l++ + ++ +s    +++ +++   ++ tl++s+g++i P++ + ly+  g gw++ ++++++l++++
   B9J08_000607 172 TMAVSFS-SSL-VAFIFSMSICMGTAQALAITPlVSSVSHWFLCNRGKAL---GVATLGGSVGGIIWPIILTnLYSTVGfGWGIRVCGFICLAGSI 262
                    ******8.565.78899999999999999999888888888999988875...79***************99*9998899**************** PP

  2_A_1_2_aling 439 llflf.kkrgrrkkrskkaka 458
                     ++++ k+r rr+  s+++  
   B9J08_000607 263 STIVLvKTRFRRSLTSPTSEH 283
                    *****7555555544444333 PP

  == domain 2  score: 31.9 bits;  conditional E-value: 2.3e-10
  2_A_1_2_aling  65 ifllalglglvgpvlp.pllpqlaedfgvsstvaGlllslyalgqalgspllGplsDrfGRr..pvllvglllfalgnlllalapnlalllvlRfl 157
                    +++l+  +++v+ + +  +l+ +a ++g s+t++ +ll+++  + a+g  +   l+D++G     +l++  +++ +++++l+ ++  a l+ + ++
   B9J08_000607 316 FLVLGNFFTEVALMSIlTYLATYAMSYGLSETASLYLLTFFNTAGAFGRYIPNHLADKLGPFnvMILMLIGFILSIFCIWLPAGHTRAGLYTFTVF 411
                    444444444444444444599*****************************************5544555555666789999999977779****** PP

  2_A_1_2_aling 158 qGiggsavlvvvaaiiaDitppeergk.mgllsagfglGpilGPllGgl.llgalgwr........apFwvlailallall 228
                    +G+++s +l+++   +  i+  ++ g+  gl++++++ G ++G+++G++ + g    r          + ++a+l+ ++++
   B9J08_000607 412 CGFFSSSILSLTPNCLGAISQVDKFGQrYGLMYTATSTGILFGVPVGAAiI-GDG--RtdeyrnfiIFCGAFAVLGTILWV 489
                    **********964466999999999999********************852.333..334443344445555555555554 PP

>> B9J08_004898  B9J08_004898 CGDID:CAL0000226111 COORDS:PEKT02000010_C_auris_B8441:11365-9608C, translated using codon 
   #    score  bias  c-Evalue  i-Evalue hmmfrom  hmm to    alifrom  ali to    envfrom  env to     acc
 ---   ------ ----- --------- --------- ------- -------    ------- -------    ------- -------    ----
   1 !   70.1  12.0   5.9e-22   3.2e-20      28     476 ..      87     554 ..      48     564 .. 0.70

  Alignments for each domain:
  == domain 1  score: 70.1 bits;  conditional E-value: 5.9e-22
  2_A_1_2_aling  28 astessekvgeesepesMssakaerssrpads........vllllifllalglglvgpvlppllpqlaedfgvss...tvaGlllslyalgqalgs 112
                      +  ++ ++ +s  es ++ ++e +++p d         +++ll+f ++ + + +g++l +   ++ +++  ++    +a + + + +l+q l++
   B9J08_004898  87 TLQSREKAPSIQSSGESSPEEEPEVNDHPIDGlfamwqavLAMLLVFSTWGANAAFGVFLNY---YMSNSSFPGAtnyDFALIGGIVVFLAQILAP 179
                    33333344555555555555555555555555999998878888888888888888888876...6666665555678989999999999999999 PP

  2_A_1_2_aling 113 pllGplsDrfGRrpvllvglllfalgnlllalap.nlalllvlRflqGiggsavlvvvaaiiaDitppeergkmgllsagfglGpilGPllGgl.. 205
                    + + +    fG  pvl++gl+l ++g++l+ + +  +++ +   +l+G ++s++   ++++    t+ ++r+   +++ +++ + ++G +  +l  
   B9J08_004898 180 LCC-FCVTMFGQTPVLVLGLVLQTAGYILASFCTkLWQIYCCQGVLVGASFSLIFIPGTLV--LPTWFQKRKS-TAMGICVSGAGLGGLI-FTLsl 270
                    955.59*******************************9988999************97653..4555555544.3444444444444444.44567 PP

  2_A_1_2_aling 206 ..llgalgwr.apFwvlailallalllilfil..lrketpderptskqeleasllrsklrnrlp....lllllvlllglafaglyailylipiyll 292
                      l+++ g++ +p  ++++++l   ++ l +l  ++k t+d ++++  ++  +   ++ +n +      +l+l + +gl++ g++  ly + + + 
   B9J08_004898 271 nrLISQTGDQrWPLRMVGFVTLGTTAFALCFLrpRNKKTIDINTSAVTRERIRMILKVVFNASLfkslHYLVLGVWFGLCLLGYVICLY-SFSPYA 365
                    88999999999888777776665544444444356666677776666666666666666665558888677888888888888888885.456666 PP

  2_A_1_2_aling 293 diygfsesqvglilallgigsvlgqalaggrlrdrkgrrkllllvgllllaigllllgfag..tsgswvllllglllfglgagllfpaalalsaal 386
                    +  g+++sq   +la+l +++v+g +++g  ++d +gr+    ++++++  ++ l+l+f+   +s     l+++++l+g  ag+ + +++ l a++
   B9J08_004898 366 SSRGLTHSQSNNLLAILNAAQVVGRPCIG-NIADYCGRSN---TAAFFCAYLAILILAFWRhaSS--YGALIVLSILLGGPAGVGSIMSQSLGADI 455
                    66677888888****************96.699*****99...7777777777777777642244..6999********99999999999999999 PP

  2_A_1_2_aling 387 apagaggas...amaaltllrslgaaigPllgg......lylgtg....gwaflllallallallllflf...kkrgrrkkrskkakadepeatsa 466
                     +a+ +      a++ l+++ ++++  + +++       +    +    ++ ++ +++++l++llllf         r k ++++ +a+ + +   
   B9J08_004898 456 LDAQERPELmpaAWSGLNIIVAIFSLPSEVIAIalrkedA----SniydNAQIFTGCMFFLAFLLLLFNReylV---RMKFKKRRFQAQAAARYLK 544
                    9999998876666666666666666666666557655543....155679999999999999999999995553...4444444444444444433 PP

  2_A_1_2_aling 467 laaeadskee 476
                     ++   s+++
   B9J08_004898 545 AEDLVNSEDD 554
                    3333333333 PP

>> B9J08_003036  B9J08_003036 CGDID:CAL0000226321 COORDS:PEKT02000007_C_auris_B8441:926015-927568W, translated using cod
   #    score  bias  c-Evalue  i-Evalue hmmfrom  hmm to    alifrom  ali to    envfrom  env to     acc
 ---   ------ ----- --------- --------- ------- -------    ------- -------    ------- -------    ----
   1 !   35.5  14.6   1.8e-11   9.8e-10     255     435 ..      77     249 ..      53     253 .. 0.73
   2 !   38.6  17.2   2.2e-12   1.2e-10     248     444 ..     301     498 ..     281     510 .. 0.80

  Alignments for each domain:
  == domain 1  score: 35.5 bits;  conditional E-value: 1.8e-11
  2_A_1_2_aling 255 lrsklrnrlplllllvlllglafaglyailylipiylldiygfsesqvglilallgigsvlgqalaggrlrdrkgrrkllllvgllllaigllllg 350
                    lr+++rn   + +++v l++++ ++  a+  ++ ++++ +y+ s s v+li++++++g ++ ++++ +++++++g+r + +++g+  ++ig+  ++
   B9J08_003036  77 LRNPQRN--LWRVVAVSLWSACGGFSDAAPGALLPSMEAHYNISYSVVSLIWMSNAVGFIIVACFS-HKIIPWFGKR-WSITYGICSSVIGYSCIA 168
                    4444443..13345555555555555566559999999***************************8.8777777776.788888888999999999 PP

  2_A_1_2_aling 351 fagtsgswvllllglllfglgagllfpaalalsaalapagaggasamaaltllrslgaaigPllgg..lylgtg.gwaflllallall 435
                         g ++ l+ ++++fg  + + + a++ ++++  +++++   ++a++   +++ga+i+Pl ++  +++g++ ++++l+l +l+++
   B9J08_003036 169 S---GG-PFPLICIGFFFGGVGLATVLAQSNVFLSKLDKQSK---YLALFHACYGAGATISPLAATsmVNNGMNwNYVYLILLALMVV 249
                    4...34.56677777777777777777766666666666666...468****************99*966666679999999999998 PP

  == domain 2  score: 38.6 bits;  conditional E-value: 2.2e-12
  2_A_1_2_aling 248 qeleasllrsklrnrlp.....lllllvlllglafaglyailylipiylldiygfsesqvglilallgigsvlgqalaggrlrdrkgrrkllllvg 338
                    q+ ++++++s++          + ++++l+++ + ++ +++   i++ylld  g ++s +g++ +++++g ++g +++ ++l  + g rk   ++ 
   B9J08_003036 301 QRRVNTNKQSDMI---LalknvPTWFIALFVFCYQGSEVSLGGWIVTYLLDYRGVNAS-YGYVSSGFWAGLTIGRLVLTRPLHTKLGLRK--SIII 390
                    3333333333333...033466789999999999999999866779999999999986.5*****************999999******9..9999 PP

  2_A_1_2_aling 339 llllaigllllgfagtsgswvllllglllfglgagllfpa..alalsaalapagaggasamaaltllrslgaaigPllgg.lylgtg.gwafllla 430
                    l+++ai++++l+++  +      +++++++glg+ ++ p+  +++++ +    +  + + + + t ++s g+ai P ++g ++ + g + + ++++
   B9J08_003036 391 LAVFAIAMIVLSWVVPNE-----IAVGVFVGLGGLVIGPTypLMITAVSFIVPRKIQVVSLTIMTAFGSSGGAILPFITGlIAQSQGaYVVLPIFI 481
                    *************97554.....89***************9877777777777777777888******************95555556******** PP

  2_A_1_2_aling 431 llallallllflf...k 444
                    + + ++l++++l+   +
   B9J08_003036 482 ATYSVMLIFWLLLpnvE 498
                    ***********994321 PP

>> B9J08_002259  B9J08_002259 CGDID:CAL0000225675 COORDS:PEKT02000006_C_auris_B8441:57055-59229W, translated using codon
   #    score  bias  c-Evalue  i-Evalue hmmfrom  hmm to    alifrom  ali to    envfrom  env to     acc
 ---   ------ ----- --------- --------- ------- -------    ------- -------    ------- -------    ----
   1 !   67.0  20.1   5.1e-21   2.8e-19      62     444 ..      31     477 ..       8     487 .. 0.77

  Alignments for each domain:
  == domain 1  score: 67.0 bits;  conditional E-value: 5.1e-21
  2_A_1_2_aling  62 lllifllalglglvgpvlp............pllpqlaedfgvss.tvaGlllslyalgqalgspllGplsDrfGRr.pvllvglllfalgnllla 143
                    +++ +++a+g +l+g++                +p++ +df+  + ++++ +lsl +++ al +p++   sD++GR+  +++ ++++f +gn+l  
   B9J08_002259  31 IIVGLVAAVGGFLYGYDTGlindimemqyvkTHIPSHEGDFNTHErALITAVLSLGTFFGALIAPFI---SDKYGRKsSIIVSSAIIFNVGNVLQV 123
                    5555555555555555544555555555566557888999998889999999999999999999987...8************************* PP

  2_A_1_2_aling 144 lapnlalllvlRflqGiggsavlvvvaaiiaDitppeergk..mgllsagfglGpilGPllGgl...llgalgwrapFwvlailallalllilfil 234
                     a+ ++ll+++R ++G++ ++ +++v ++ a  +p++ rg   + ++ ++ + G++l+ ++      +++  + r p  ++ + +  +++++lf++
   B9J08_002259 124 SATDVGLLCAGRGISGLAVGTLSAIVPLYQAEASPKWVRGSvvF-TYQWAITWGLLLASAICQGtrkMSSSASYRIPIGIQFLWSTTLCIGMLFLP 218
                    ***9999*******************9999************77.****************76699*66666659*******************96 PP

  2_A_1_2_aling 235 lrketpderptskqeleasllrsklrnrlp............................................lllllvlllglafaglyailyl 286
                     ++++    ++  q+  asl++  ++   p                                            ++ ++ +  + +++g+ +i+ +
   B9J08_002259 219 -ESPRFYVQKDNIQQALASLSKLRRL---PdddadlieelveikanydyemsfgrttyldcfrsgggrhkqrlrMATGMGIHAFQQCSGINFIF-Y 309
                    .5555555555544444433333332...345555566666666666667777999**************999888888888888888888888.5 PP

  2_A_1_2_aling 287 ipiylldiygfsesqvglilallgigsvlgqalaggrlrdrkgrrkllllvgllllaigllllgfagtsgs......wvllllglllfglgagllf 376
                    + + ++++ g ++  + l+ +   +++v+++++  ++++d  grrk l+++g   +  + ++++++g s+s       v++++++++++++a ++ 
   B9J08_002259 310 YGVNFFSNTGVGN--YYLMSFFTYLVNVVFTIPG-IAFIDIVGRRK-LFMWGGCGMSFCNFVIAIVGVSVSaqqarsIVSIVFSCCFIACFASSWG 401
                    6777777777776..7888888888899999886.8999******9.7777777777777777777744445678888899999999999999999 PP

  2_A_1_2_aling 377 paalalsaalapagaggas...amaaltllrslgaaigPllgg....lylgtggwaflllallallallllflf.k 444
                     a++alsa++++ + ++ +     a++ l++ ++a+i P+l+     ++++++  +f+++++ al  + + f + +
   B9J08_002259 402 GATWALSADIYGISIRQKAvaiTAATNWLVNFVFAFITPYLIDtgkhTAALGNRIFFIWGGFNALGVVYVYFMVyE 477
                    88***************99888668888999999999999888877543333378888888888887777776632 PP

>> B9J08_004448  B9J08_004448 CGDID:CAL0000226803 COORDS:PEKT02000008_C_auris_B8441:842190-840715C, translated using cod
   #    score  bias  c-Evalue  i-Evalue hmmfrom  hmm to    alifrom  ali to    envfrom  env to     acc
 ---   ------ ----- --------- --------- ------- -------    ------- -------    ------- -------    ----
   1 !   68.3  14.7   2.2e-21   1.2e-19      59     445 ..      34     483 ..       3     491 .. 0.74

  Alignments for each domain:
  == domain 1  score: 68.3 bits;  conditional E-value: 2.2e-21
  2_A_1_2_aling  59 s...............vllllifllalglglvgpvlp...pllpqlaedfgvsstvaGlllslyalgqalgspllGplsDrfGRr.pvllvglllf 135
                                     l++l fl+ +g+  +g+ l+      ++l ++++ s+   + + +l  +g+ l+ +++   + +++   ++  +++++ 
   B9J08_004448  34 KqldkiyrkldkriipALWTLYFLTSFGSNTYGVTLTmnrEEGHSLIQKLNLSALNLSTANALGYIGTILFDLPMNLVMTKVSPQtWLARIAITVG 129
                    02222334445555669999*********9999999999955599999****99999999999999999999999779*******76666777777 PP

  2_A_1_2_aling 136 algnlllalapnlalllvlRflqGiggsavlvvvaaiiaDitppeergk..mgllsagfglGpilGPllGgl......llgalgwrapFwvlaila 223
                    ++ ++ +al  n + l++  f++G+ g+ v++  +++ + ++ p++r    +g++++++ ++ ++G l+ +       + g  gw++++++ ++++
   B9J08_004448 130 LIYACFCALK-NYQGLYAVQFIGGVVGAGVWPGMSYY-ITLWYPNHRMTqrVGYYFTAAQISCAVGGLVSAGfqkmdgVRGYTGWQWLYLIYGCIT 223
                    7777777775.56889****************98886.677777777777*****9999999999888877758866433334445********** PP

  2_A_1_2_aling 224 llalllilfil................................lrketpderptskqeleasllrsklrnrlplllllvlllglafaglyaily.l 286
                     +a + +l++l                                 r+ + ++ ++ +++l++++++ +l ++++ l+++v+ ++ ++++ +++ +  
   B9J08_004448 224 MVAGFSLLWWLpdrpfkkhkedagiirtflrkyftpthplstpERELHCKDMIGRQKKLNWGWKDIVLIISDFRLWPIVIMYFGVVGTGFGLAVfG 319
                    **********988888887777777777777777777777776666666677777777777777777777777999**999999999999999998 PP

  2_A_1_2_aling 287 ipiylldiygfsesqvglilallgigsvlgqalaggrlrdrkgrrkllllvgllllaigllllgfagtsgswvllllglllfglgagllfpaalal 382
                    ++i+++++ ++s+ +v+l++a++++  ++g +++  +++dr+++ ++l+++g+ +++i  ++ +     + +++ + gll++g g g  +p+ +  
   B9J08_004448 320 STIISVQNPHLSDIDVSLLYAPIWVFDLFGILTI-TPFADRFKKFRFLFFSGACVIIIVGMIVTTF-AEK-PWSKYGGLLIAGYGLGPTVPICMSW 412
                    89*******************************9.69*********55555544444444444433.234.79*******************7788 PP

  2_A_1_2_aling 383 saalapagaggas...amaaltllrslgaaigPllgglylgtg..gwaflllallallallllflf.....kk 445
                    sa+++  + g      a+a+ t l++lg++ + +    y+g+      ++l+   +l++ l + +f     k+
   B9J08_004448 413 SAEIFEGRYGDVGascASALVTGLGNLGSVTATYAL--YSGWAddVNRMYLGSNMVLVGMLGVSIFasfvaKY 483
                    888887777765568999999999999999998864..55555665555555555555555554443333344 PP

>> B9J08_005345  B9J08_005345 CGDID:CAL0000218553 COORDS:PEKT02000010_C_auris_B8441:972967-974523W, translated using cod
   #    score  bias  c-Evalue  i-Evalue hmmfrom  hmm to    alifrom  ali to    envfrom  env to     acc
 ---   ------ ----- --------- --------- ------- -------    ------- -------    ------- -------    ----
   1 !   65.0  22.0     2e-20   1.1e-18      83     448 ..      78     489 ..      11     501 .. 0.80

  Alignments for each domain:
  == domain 1  score: 65.0 bits;  conditional E-value: 2e-20
  2_A_1_2_aling  83 lpqlaedfgvss.tvaGlllslyalgqalgspllGplsDrfGRrpvllvglllfalgnlllalapnlalllvlRflqGiggsavlvvvaaiiaDit 177
                    ++ laed++    + + l+l+++++++a + ++  +    +  r ++  +++l  + + l+++++n + l + R+l+Gi+ +   +  ++i++ ++
   B9J08_005345  78 IEGLAEDLNLQGnE-YNLCLTIFFIFYASMEIPSNIILHHVKPRYYIPTTMVLWSVVMTLMGTVNNYHQLMATRALLGIFEASLFPGISYILSMYY 172
                    67789999998855.9****************99999****************************666778***************9999889999 PP

  2_A_1_2_aling 178 ppeergk.mgllsagfglGpilGPllGgl......llgalgwrapFwvlailallalllilfil..lrketpderptskqeleasllrsklrnrlp 264
                     + e     ++++++++++ ++  ll+++      + g  gwr++F++ ++l+++a++l++f++   +ke    +p++++  +++ ++s      +
   B9J08_005345 173 KKSEILVrEAIFFSAASIAGAFSGLLAAAisqmdgIGGYEGWRWIFILEGLLTFVAAALSYFCFplYPKESTFLTPKERRFVVHRVKFSSN----V 264
                    988888887899999999999999999999**99999999999********************9994444444444444444444444432....1 PP

  2_A_1_2_aling 265 ....................................lllllvlllglafaglyailylipiylldiygfsesqvglilallgigsvlgqalaggrl 324
                                                        + +  ++++  +++ ly+ + l+++ ++++ g+++  + l+ a++ i++++++++   + 
   B9J08_005345 265 enqkmvgagaalstnlgedsssnishvwavfkdwqsW-CQ-LMTYYGVCVPLYGVS-LFTPTIVKNLGYTSTHAQLMTAPIYIVAAVFCIFQ-AWV 356
                    2234566677777777777777778888899988542.44.455555566777776.899************889****************9.59* PP

  2_A_1_2_aling 325 rdrkgrrkllllvgllllaigllllgfagtsgs.wvllllglllfglgagllfpa..alalsaalapagaggasamaaltllrslgaaigPllgg. 416
                    +dr+g r + +++ ++++a+g+++   ++ ++  +  ++ g+ +++lg+ ++fp+  ++  ++ ++++  ++ ++ma +  ++++++a++  +   
   B9J08_005345 357 SDRIGLRTPFMIFDFVCIAVGYAICVAIS-PVDsPNAVYGGTYILALGIYSAFPMvvIWFSNNLAGSY-KRA-VGMAFQIGIGNFAGAFSSNFYRt 449
                    **************************996.322589*******************9555555555555.444.46788888888888888888779 PP

  2_A_1_2_aling 417 .....lylgtg.gwaflllallallallllflf..kkrgr 448
                         + lg+g   +f+l++l++ ++ ++ ++   kk++r
   B9J08_005345 450 qdapdYKLGHGlELGFALMGLVFTFITIAGYVIsnKKKKR 489
                    999876666669*******************985433333 PP

>> B9J08_001526  B9J08_001526 CGDID:CAL0000217947 COORDS:PEKT02000003_C_auris_B8441:1035408-1033816C, translated using c
   #    score  bias  c-Evalue  i-Evalue hmmfrom  hmm to    alifrom  ali to    envfrom  env to     acc
 ---   ------ ----- --------- --------- ------- -------    ------- -------    ------- -------    ----
   1 !   47.8  15.5   3.5e-15   1.9e-13      91     240 ..      74     225 ..      36     245 .. 0.85
   2 !   22.3  20.8   1.9e-07     1e-05      37     245 ..     269     485 ..     246     519 .. 0.71

  Alignments for each domain:
  == domain 1  score: 47.8 bits;  conditional E-value: 3.5e-15
  2_A_1_2_aling  91 gvss.tvaGlllslyalgqalgspllGplsDrfGRrpvllvglllfalgnlllalap.nlalllvlRflqGiggsavlvvvaaiiaDitppeergk 184
                    + +  +  G++ ++ ++g a+g p++G+lsD +GR++ l +gl+l ++++++ a+++   + l+v+Rf++G +g +++  + ++ia ++ p +rgk
   B9J08_001526  74 NSPKgAMLGFVNAAQSIGGAIGLPFCGWLSDYLGRKWTLFIGLFLIVVATIIQATGHvLAQ-LIVSRFIVGAAGMLAVQPAPLLIAETAYPTHRGK 168
                    544455589999*********************************************5554.79*******99988777765699*********** PP

  2_A_1_2_aling 185 .mgllsagfglGpilGPllGgl....llgalgwrapFwvlailallalllilfillrketp 240
                       ++ ++  +G+il+  +  +      + + wr p ++++++ ++ l +++f++ +   p
   B9J08_001526 169 iTCMYWSVYYVGAILASWAC-YgctgRGDSWAWRIPVILQCAFPVVQLCGLYFVP-E--SP 225
                    *9999999999999999874.3688877888899************999999985.3..33 PP

  == domain 2  score: 22.3 bits;  conditional E-value: 1.9e-07
  2_A_1_2_aling  37 geesepesMssakaerssrpads.vllllifllalglglvgpvlppllpqlaedfgvss.....tvaGlllslyalgqalgspllGplsDrfGRrp 126
                    +++ ++++ +s+ a++++r+ +   + l+++  + g+g+v+++ +     +  + g++s        G+l     ++ ++++ l + l D fGRr 
   B9J08_001526 269 ESQAKQTTWKSLIATPGNRKRTYiAVTLGLASQWSGTGVVSYYFT----LVLDTIGITSssmqtLINGFLQ----IFNFVFATLSALLVDFFGRRL 356
                    344445555555555555554446778888888888888877655....5555555555433533344444....44444444444489******* PP

  2_A_1_2_aling 127 vllvglllfalgnlllalap....nlalllvlRflqGiggsavl.......vvvaaiiaDitppeergk.mgllsagfglGpilGPllGglllgal 210
                    + l++ ++++++++++   +    n +   ++R+++G+ + ++        ++ +++ + i+p   r k ++++ +++++++i+  +  + +++  
   B9J08_001526 357 LFLWSGIGMLISYVIWTACSavfdNTGSVAAGRAVVGFIFIFFFhydiaytPLLMGYPTEIFPYSLRSKgVSVVLMMTAISLIISSFCNSIAMDNI 452
                    *************9999998677666667799999999998875333222266666***********************************99*** PP

  2_A_1_2_aling 211 gwrapFwvlailallalllilfillrketpderpt 245
                    gwr  ++++ ++ l+++++ ++++ +++++ + ++
   B9J08_001526 453 GWR--YYIVFCVLLAVIVVNTYFFYPETKGYSLEE 485
                    ***..666666666666666666677777766554 PP

>> B9J08_000558  B9J08_000558 CGDID:CAL0000225179 COORDS:PEKT02000002_C_auris_B8441:115248-116813W, translated using cod
   #    score  bias  c-Evalue  i-Evalue hmmfrom  hmm to    alifrom  ali to    envfrom  env to     acc
 ---   ------ ----- --------- --------- ------- -------    ------- -------    ------- -------    ----
   1 !   62.9  22.2   8.8e-20   4.8e-18     104     444 ..     103     513 ..      56     520 .. 0.80

  Alignments for each domain:
  == domain 1  score: 62.9 bits;  conditional E-value: 8.8e-20
  2_A_1_2_aling 104 yalgqalgspllGplsDrfGRrpvllvglllfalgnlllalap.nlalllvlRflqGiggsavlvvvaa...iiaDitppeergk.mgllsagfgl 194
                      lg ++g+++++  +D++GRr+    +++lf+  + l+a a  n++   ++ f++  +++++ ++      +i   + p +++  + ++s  ++l
   B9J08_000558 103 QNLGLLAGALFWSLSADIIGRRW-AFNCTFLFIGIFGLCAGAApNFVG--IGCFCALWSFGVGGNL--PvdsAIFLEALPTNKKWlLTVMSIWWAL 193
                    56999*******99********6.*******************88765..5666666666666665..345556677777778789********** PP

  2_A_1_2_aling 195 GpilGPllGgl...............llgalgwrapFwvlailallalllilfil......................................... 234
                    G ++  l+ ++                ++  gwr+  ++++ l+ll++l+ ++ +                                         
   B9J08_000558 194 GQVVTALI-SWglisnyscpdptncvKAENKGWRYFLFTIGGLSLLMFLARFLMPvyesptfylargndekavetihkiarinkkesllsiedlra 288
                    ********.5889************9889******9****************999***************************************** PP

  2_A_1_2_aling 235 ........lrketpderptskqeleasllrsklrnrlp..........lllllvlllglafaglyaily..lipiylldiygfses.qvglil... 306
                             +k+ ++ r  + ++++   +r++l    +          +l + ++ +++a++gl + ly  ++p+yl+++   +    vg+++   
   B9J08_000558 289 vddleiddVPKPSGNIRGNELLKSKI--KRYNLS---HirqcfgsrriALSSTLVITSWALIGLAFPLYnaFLPSYLEQRGSANKElSVGTTYrnt 379
                    88655422222222222222222222..333333...2667*******88999999999999999999996556666666655555*999998776 PP

  2_A_1_2_aling 307 allgigsvlgqalaggrlrdrkgrrkllllvgllllaigllllgfagtsgswvllllglllfglgagllfpaalalsaalapagaggasamaaltl 402
                    ++++i+++ g+++a g l++ + +rk +l+++l+l++i l+  + a t+ s   l+  +++ ++  +++   + a+  +++p + +g+s +++ ++
   B9J08_000558 380 LIVAIMGFPGAIIA-GLLVELRTGRKGVLFCSLILTGIVLFGSTTARTPDS--NLAWNCFFNFFSNIMYGT-LYAYTPEVFPTRIRGTS-VGLAAS 470
                    88888889999888.567777777777*****************9985553..245566666666666554.688*************8.5***** PP

  2_A_1_2_aling 403 lrslgaaigPllgglylgtggwaflllallallallllflf.k 444
                    ++ + ++++P+++ ++++t++++++++++l+l++++l++++ +
   B9J08_000558 471 ANRVLGVFAPIIAIFADLTTSAPIFVSGALFLFSAVLVIFYpF 513
                    ************887788889******************9942 PP

>> B9J08_000321  B9J08_000321 CGDID:CAL0000224097 COORDS:PEKT02000001_C_auris_B8441:653247-651349C, translated using cod
   #    score  bias  c-Evalue  i-Evalue hmmfrom  hmm to    alifrom  ali to    envfrom  env to     acc
 ---   ------ ----- --------- --------- ------- -------    ------- -------    ------- -------    ----
   1 !   34.0  14.7   5.2e-11   2.8e-09     289     443 ..     144     297 ..      91     323 .. 0.72
   2 !   44.1  40.7   4.5e-14   2.5e-12     122     444 ..     181     557 ..     176     574 .. 0.85

  Alignments for each domain:
  == domain 1  score: 34.0 bits;  conditional E-value: 5.2e-11
  2_A_1_2_aling 289 iylldiygfsesqvglilallgigsvlgqalaggrlrdrkgrrkllllvgllllaigllllgfagtsgswvllllglllfglgagllfpaalalsa 384
                      +++ ++ ++++ gli ++  +++ +++ ++   +++r+ +rk+++++ +l++a+ +l+ gf+ + + w  l+++++++glg+g+ +++++a++a
   B9J08_000321 144 FGITEMKNADLME-GLINGAPYLCCSIACWTS--HWWNRALGRKWVIFWTCLISAVTCLWQGFV-SMH-WYHLFIARFCMGLGVGVKSATVPAYAA 234
                    4455555555556.676666666666666554..588888888999999999999999999999.676.999999999999999999999999999 PP

  2_A_1_2_aling 385 alapagaggasamaaltllrslgaaigPllgg.lylgtg....gwaflllallallallllflf 443
                    +  p+  +g+ +  ++++++++g ++g + +  +y   +    g+  + l l ++++ ++++lf
   B9J08_000321 235 ETTPHTIRGSLV-MLWQFFTAVGIMFGYVASLaFYYVPDkgieGGLNWRLTLGSAAIPAFIVLF 297
                    999999999883.689999999988888776684444444565555555555555555555555 PP

  == domain 2  score: 44.1 bits;  conditional E-value: 4.5e-14
  2_A_1_2_aling 122 fGRrpvllvglllfalgnlllalapnlal.llvlRflqGiggsavlvvvaaiiaDitppeergk..mgllsagfglGpilGPllGgl........l 206
                    +GR++v+ ++ l+ a+++l+ +++++ ++ l+++Rf+ G+g ++ +++v a++a +tp   rg   m l+ +++++G ++G ++  +        +
   B9J08_000321 181 LGRKWVIFWTCLISAVTCLWQGFVSMHWYhLFIARFCMGLGVGVKSATVPAYAAETTPHTIRGSlvM-LWQFFTAVGIMFGYVASLAfyyvpdkgI 275
                    6***********************9555699********************99************99.***************8766********* PP

  2_A_1_2_aling 207 lgalgwrapFwvlailallalllilfillrketpderptskqeleasllrsklrnrlp...................................... 264
                     g+l+wr   ++l+ +a+ a+++++ ++  +e p++ +++ + +ea    s lr   +                                      
   B9J08_000321 276 EGGLNWR---LTLGSAAIPAFIVLFQVPGVPESPRWLMGKGRHQEAFDALSILR---Rdqiaaardcfyqyillkeeasydgipyyrrlwemftvr 365
                    *******...7****************988888888888888888866666555...33689999******************************* PP

  2_A_1_2_aling 265 .....lllllvlllglafaglyailylipiylldiygfsesqvglilallgigsvlgqalaggrlrdrkgrrkllllvgllllaigllllgfag.. 353
                         +l  +++ ++ +f+g+ +i  +++++++ + ++se+ + l+  ++g+ ++l++++a+ +++d +grr  lll+ + l+ i ll+ gf++  
   B9J08_000321 366 rnrngALGAWIVMFMQQFCGINVIA-YYSSSIFIESNLSEVKAMLASWGFGMINFLFAIPAF-YTIDTFGRRN-LLLTTFPLMSIFLLVAGFSFlt 458
                    ****988889999999999999998.57899999999***********************95.9999999998.*******************987 PP

  2_A_1_2_aling 354 ....tsgs......wvllllglllfglgagllfpaalalsaalapagaggas...amaaltllrslgaaigPllgglylgtggwaflllallalla 436
                        t  +        +++l+++++  g g +    +++sa+++p + + +    a a++ +++ + a+  P l   ++ t  +af + a++ +++
   B9J08_000321 459 pddnT--QgklagvATGIYLFAAVYSSGEGPV---PFTYSAEAFPLYIRDLGmgfATATCWFFNFMLAFTWPRL--RNAFTVTGAFGFYAAWNIVG 547
                    76444..1555544334444444444444444...489********9999877777777777777777777744..34445588************ PP

  2_A_1_2_aling 437 llllflf..k 444
                    +ll++lf  +
   B9J08_000321 548 WLLVLLFlpE 557
                    ****999542 PP

>> B9J08_003020  B9J08_003020 CGDID:CAL0000224325 COORDS:PEKT02000007_C_auris_B8441:901814-900441C, translated using cod
   #    score  bias  c-Evalue  i-Evalue hmmfrom  hmm to    alifrom  ali to    envfrom  env to     acc
 ---   ------ ----- --------- --------- ------- -------    ------- -------    ------- -------    ----
   1 !   34.7  14.9   3.3e-11   1.8e-09      66     251 ..      31     230 ..      14     240 .. 0.67
   2 !   34.2  12.2   4.7e-11   2.6e-09      16     220 ..     237     434 ..     230     439 .. 0.78

  Alignments for each domain:
  == domain 1  score: 34.7 bits;  conditional E-value: 3.3e-11
  2_A_1_2_aling  66 fllalglglvgpvlppllpqlaedfgvsstvaGlllslyalgqalgspllGplsDrfGRrpvllvglllfalgnlllalap..nlal.llvlRflq 158
                    ++ +l++g ++ +l+     + +++g++++++G++++l ++g ++ s l++  +D +GR+  l+++ +l+al+++++a++   + +l l+++  + 
   B9J08_003020  31 MVRLLSFGATSLILV----IFLKELGIDEATIGYFMTLAFFGDLIKSFLFSLIADGLGRKFTLILSSTLMALTCFGIAFFDnfY-VLaLVAALGII 121
                    444444444444433....36788888888899999999999999998888889999999889999999999999999988522.22433333333 PP

  2_A_1_2_aling 159 Giggsavlvvvaa...iiaDitppeergk.mgllsagfglGpilGPllGgl...llgalgwr........apFwvlailallalllilfil..lrk 237
                      gg+ v +  +    +ia ++p ++r    +++ +  + + ++G ++ g    l  + +w+          F+ ++il++++l+ ++f+   ++ 
   B9J08_003020 122 TPGGGEVGPFRSIeqsAIASLVPHDQRSDiYAWYTFLGTFSSAFGSFACGSfvdL-LQDSWHytpleaykGAFVSFGILSVVCLASCFFLTpnMEV 216
                    3344444444444666888999999998888888888888888888885555853.4444556888888888888888888888888886566444 PP

  2_A_1_2_aling 238 etpderptskqele 251
                    ++++ +p ++ + e
   B9J08_003020 217 THKPANPVEQAAGE 230
                    44444444444444 PP

  == domain 2  score: 34.2 bits;  conditional E-value: 4.7e-11
  2_A_1_2_aling  16 lsdvemstssqtastessekvgeesepesMssakaerssrpads...vllllifllalglglvgpvlppllpqlaedfgvsstvaGlllslyalgq 108
                    +++++++ ss+t++    +k++++ +pe  ++           s    l++l++l+a++++lv    ++l  ++ ++f+vsst+ G ++ ++++++
   B9J08_003020 237 ENQESPVDSSETSELLPKRKPKWRLFPELSKDIV---------SivlKLSFLFGLDAFASSLVQG--SWLTYYIKHKFDVSSTTLGTIFFVTFFIA 321
                    5555555555555555555555555555555544.........0333489999999999999964..5999***********99999999999999 PP

  2_A_1_2_aling 109 algspllGplsDrfGRrpvllvglllfalgnlllalapnlalllvlRflqGiggsavlvvvaa.iiaDitppeergk.mgllsagfglGpilGPll 202
                    +++s+l   +  r+G  + ++v+ l + ++ +ll+l ++l++  ++ +l   +   + v+  + ++a ++p ++r++ +g+ + + +++ ++GP +
   B9J08_003020 322 GFASLLSTSFTKRLGPVVTMVVTHLPASAMLILLPLPKSLTI-TLAIMLIRASTQSMDVAPKHvFLATLVPADYRTAvFGWTNIVKTMAQMFGPSI 416
                    99999888899999999*******************998876.46667777777777776445999****************************** PP

  2_A_1_2_aling 203 GglllgalgwrapFwvla 220
                    +g++ g  +++ +F++++
   B9J08_003020 417 AGYMTGEGVQWITFIMAG 434
                    **8766666666666554 PP

>> B9J08_004690  B9J08_004690 CGDID:CAL0000218907 COORDS:PEKT02000009_C_auris_B8441:524475-522796C, translated using cod
   #    score  bias  c-Evalue  i-Evalue hmmfrom  hmm to    alifrom  ali to    envfrom  env to     acc
 ---   ------ ----- --------- --------- ------- -------    ------- -------    ------- -------    ----
   1 !   60.9   0.7   3.7e-19     2e-17      82     464 ..     125     541 ..      71     555 .. 0.78

  Alignments for each domain:
  == domain 1  score: 60.9 bits;  conditional E-value: 3.7e-19
  2_A_1_2_aling  82 llpqlaedfgvsstvaGlllslyalgqalgspllGplsDrfGRrpvllvgl.llfalgnlllalapnlalllvlRflqGiggsavlvvvaaiiaDi 176
                    ++  + e +++++  + +l++l ++g+ +g+++      r++ r  +l+gl +l al +ll+ + +++  l++ Rf++G+  s   +   +++   
   B9J08_004690 125 YVNGMDEYYHMDHNQYNYLVTLWTIGYIIGQIPSNLVLHRISARY-YLGGLeILWALLTLLMITCKSIKSLYAIRFFLGLLESGYFPGLEYLVGSN 219
                    455666667888888******************9779*******7.777775888***********9999*****************866699999 PP

  2_A_1_2_aling 177 tppeergk.mgllsagfglGpilGPllGgl....llgalgwr..apFwvlailallalllilfil.................lrketpderptskq 248
                    +   e    +++++++ +++ ++  +l  +    + + ++ +  ++F++ a++++ + ++++++                  l   ++++r     
   B9J08_004690 220 YGASELSTrSAYFAVAGNAAGLISGPLQLAvlkrFKNSSMPPfkWMFVFDAVISFPVGIYTMIVDpntpsttdafyfskedrLVGLERRRR----- 310
                    99999999**********99999999987777765555555599******************85244444444444433333222222222..... PP

  2_A_1_2_aling 249 eleasllrsklrnrlp......................lllllvlllglafaglyaily.lipiylldiygfses.qvglilallgigsvlgqala 320
                                                           ++++ +l+ +++ ++ a +  ++ + +  + ++s+  + +++ +l ++g+  +++la
   B9J08_004690 311 ---------------IgaqlntrekyswkkikgffttwHIYVFPFLFLAYNNSCAANSQpTFQTWMKLELKLSPDkYNTFPSILTACGIGTTLILA 391
                    ...............244566666666666666777996788888888888888888888888899999999999*9******************9 PP

  2_A_1_2_aling 321 ggrlrdrkgrrk..llllvgllllaigllllgfag..tsgs..wvllllglllfglgagllfpaalalsaalapagaggasamaaltllrslgaai 410
                    +    + +g+rk  + +++ +++++ig++ll++++        w+  +l+++    g+ ++f+   ++++ l+ + ++   ++++ ++l  + +a 
   B9J08_004690 392 Y--SHNFIGGRKnhFYVFSYFVCVMIGCALLSYWHipR--GlhWFCYFLTGIPTSYGQPFIFS---WVNRLLFEDDMKRNFVVVCTNTLAYVTGAW 480
                    5..677777777878899***************98443..366*******************6...899999999999988889999999999999 PP

  2_A_1_2_aling 411 gPllgg.lylgtg.gwaflllallallallllflf.....kkrgrrkkrskkakadepeat 464
                     P+++  ++++ + + +f+    la ++++ +        ++++r+k+r+++a +d+++++
   B9J08_004690 481 VPIFVWnTADKPRyHIGFTYTSCLASFGIIMTGMAwyltcRDQRRQKDRAEYAGTDQSDES 541
                    9999756656666955555555555555544444448898777777777777776666554 PP

>> B9J08_005568  B9J08_005568 CGDID:CAL0000216495 COORDS:PEKT02000013_C_auris_B8441:6475-8160W, translated using codon t
   #    score  bias  c-Evalue  i-Evalue hmmfrom  hmm to    alifrom  ali to    envfrom  env to     acc
 ---   ------ ----- --------- --------- ------- -------    ------- -------    ------- -------    ----
   1 !   58.2  39.2   2.5e-18   1.4e-16      63     506 ..      32     553 ..      17     560 .. 0.74

  Alignments for each domain:
  == domain 1  score: 58.2 bits;  conditional E-value: 2.5e-18
  2_A_1_2_aling  63 llifllalglglvgpvlp.....pllpqlaedfgvss.tvaGlllslyalgqalgspllGplsDrfGRrpvllvglllfalgnlllalapnlalll 152
                    +++++ + + +++g +++       + ++ + f+ +s    G++ s+++lg+++gs+  ++ s+ fGRr  l++++ l ++g+++   ++n a l+
   B9J08_005568  32 FIACISCISGMMFGFDISsmsafLDQKDYLRFFNSPSsDMQGFITSAMSLGSFFGSMATSFVSEPFGRRASLMICAWLWIIGAAIQSSSQNRAQLI 127
                    44444444444444444444466778888888888888446****************99*******************************99889* PP

  2_A_1_2_aling 153 vlRflqGiggsavlvvvaaiiaDitppeergk.mgllsagfglGpilGPllGgl....llgalgwrapFwvlailallalllilfil......... 234
                    ++Rf++G g +++++v+  + + ++p++ rg   g++ ++++lG ++   + ++    + g+ ++r  ++++ + +ll++++++fi+         
   B9J08_005568 128 IGRFISGAGVGFGSSVAPVYGSELAPRKVRGFiGGMFQTSVTLGILVMFYI-SFglshINGVASFRIAWAIQIVPGLLLAIGLFFIPesprwlakq 222
                    ****************87777***********************9986666.46557777777778778888888888888888888********* PP

  2_A_1_2_aling 235 ....................lrketpderptskqeleasllrsklrnrlp........lllllvlllglafaglyaily...lipiylldiygfse 299
                                            + ++ + s+ ++  +   +++  +++        l    +++l++++  +++ +    ++ +y++   g s 
   B9J08_005568 223 gywddaekivadvnakgdreN---PDVQIEISEIKEQLLVEENVKA-FTFaklfskkyL-PRTIVALSAQIWQQFTGINvmmYYIVYIFRMAGISG 313
                    ****************85552...3333333333333322222222.222355577752.567777777777666666667788999999999999 PP

  2_A_1_2_aling 300 sqvglilallgigsvlgqalaggrlrdrkgrrk....llllvgllllaigllllgfagtsgs......................wvllllglllfg 369
                    ++  ++ ++  +++++++++a ++l+d++grr       +++ ++ +a++ ll +++  +++                       ++ +l+++ f+
   B9J08_005568 314 NANLVSSSIQYVLNFVCTVAA-LFLMDKIGRRPlllgGAVMMTIWQFAVAGLLATYSV-PYPdsgstsvtikipdsdkpaangvIASCYLFVCSFA 407
                    988999999999999999998.689999999999999888888888888888888875.44455668888**********9999888889999999 PP

  2_A_1_2_aling 370 lgagllfpaalalsaalapagaggasamaaltllrslgaaigPllgg..lylgtggwaflllallallallllflf...........kkrgrrkkr 452
                    + +g+++   + ++++  +++ +   + a+ t ++++++++ ++++   +++ +   ++++ a++++++++ +f+f            ++ + +k 
   B9J08_005568 408 VSWGVVV---WVYVSEMWGDSVSRQRGAALATAANWIFNFAIAMFTPpaFANINW-RTYIIYAACCVAMFIQVFFFfpetkgkrleeIDQIWTEKV 499
                    9999988...66777777777777667799999***********99997555555.7999****************99988755443222222222 PP

  2_A_1_2_aling 453 skkakadepeatsalaaeadskeegseeessakevtdsdahnrvsieqaerqes 506
                    ++ ++a  + a+  l+++++ ++ + +  ++++++ +s  h  +++e   + e+
   B9J08_005568 500 PAWKSASYKPAVPILSDAELGEKIRTQHAENSSQLLNSSSHSTAEKEAVDHLED 553
                    222222222222223333333333333344555666888888887777766665 PP

>> B9J08_000582  B9J08_000582 CGDID:CAL0000227349 COORDS:PEKT02000002_C_auris_B8441:162609-160939C, translated using cod
   #    score  bias  c-Evalue  i-Evalue hmmfrom  hmm to    alifrom  ali to    envfrom  env to     acc
 ---   ------ ----- --------- --------- ------- -------    ------- -------    ------- -------    ----
   1 !   60.4  27.8   5.1e-19   2.8e-17      81     443 ..      77     501 ..      11     515 .. 0.77

  Alignments for each domain:
  == domain 1  score: 60.4 bits;  conditional E-value: 5.1e-19
  2_A_1_2_aling  81 pllpqlaedfgvsstvaGlllslyalgqalgspllGplsDrfGRrpvllvglllfalgnlllalap.nlal..llvlRflqGiggsavlvvvaaii 173
                     ++ q+  + + +   a+ ++s++ +g+ +g +++ p  + +GRr+ l ++ +l+++g+++   ++   +l  ++++R+l G+g + ++ ++  ++
   B9J08_000582  77 FGFNQMSSSKQTD--IASNVVSVFQAGAYFGCLFFYPVGELLGRRVGLFLSGFLLTFGAAISLISNkDRGLgaIYAGRVLTGLGIGGCSGLAPIYV 170
                    4455555555554..5999**************************99********************666668******************77799 PP

  2_A_1_2_aling 174 aDitppeergk.mgllsagfglGpilGPllGgl..llgalgwr....apFwvlailallalllilfil............................ 234
                    + i+p   rgk +g +  ++ +G ++G  +  +  l +    r     pF+++ + ++l+++l++ ++                            
   B9J08_000582 171 SEISPAAIRGKlVGCWEIAWQVGGMVGYWIN-YgvLENLEPSRkqwlIPFAIQLVPSGLFWALTVALPespryliakgnmdrarenlaylrglspn 265
                    ******************************9.547666666668888*******************888877777777777777777777777777 PP

  2_A_1_2_aling 235 ..........lrketpderptskqeleasllrsklrnrlp..............................lllllvlllglafaglyailylipiy 290
                              +                                                           l+l+ +l+++   +g+ ai+y +++ 
   B9J08_000582 266 hpysvyemstM----------------------------CtsieenfavtgrgffaplkamftrkhlvyrLILSTALFMMQNGFGINAITY-YSPT 332
                    77777444331............................03333333333333333333344456677889999999999999******96.6777 PP

  2_A_1_2_aling 291 lldiygfses.qvglilallgigsvlgqalag.grlrdrkgrrkllllvgllllaigllllgfag..tsgs..................wvllllg 364
                    +++  g + s  + l+ +++g++ ++++++ + ++l+d+ grr  l++++l ++++ + + +++      +                    ll++ 
   B9J08_000582 333 IFKSIGVNGSnSTLLSTGIFGVLKAAAALF-WiFFLVDKVGRRACLIWIALPCSICMWYIGAYVKieN--PteklasgdtsstpggkaaQGLLYIW 425
                    777777777746566666666666666655.4599********9888888888888888888888651..34566667777779999988888888 PP

  2_A_1_2_aling 365 lllfglgagllfpaalalsaalapagaggasamaaltllrslgaaigPllgg.lylgtggwaflllallallallllflf 443
                    ++++g ++       + + ++++p++ ++  a a+++++++++a+i + ++g + ++ g++ +ll++++++++ +++++ 
   B9J08_000582 426 TVFYGMTWNGTP---WVICSEIFPQSVRTV-AQAVNASSNWFWAFIIGHFTGqAIDAIGYGYYLLFGACSVVFPAVVYFI 501
                    888888888875...899**********97.56********************889998888888888888888888877 PP

>> B9J08_001527  B9J08_001527 CGDID:CAL0000227855 COORDS:PEKT02000003_C_auris_B8441:1037940-1036357C, translated using c
   #    score  bias  c-Evalue  i-Evalue hmmfrom  hmm to    alifrom  ali to    envfrom  env to     acc
 ---   ------ ----- --------- --------- ------- -------    ------- -------    ------- -------    ----
   1 !   50.5  32.2   5.4e-16   2.9e-14      36     375 ..      11     396 ..       1     397 [. 0.80
   2 !   20.5  18.1   6.4e-07   3.5e-05      39     240 ..     268     477 ..     263     519 .. 0.72

  Alignments for each domain:
  == domain 1  score: 50.5 bits;  conditional E-value: 5.4e-16
  2_A_1_2_aling  36 vgeesepesMssakaerssrpads...vllllifllalglglvgpvlp...pllpqlaedfgvss.tvaGlllslyalgqalgspllGplsDrfGR 124
                    + ++  +e ++++ +++ +++      ++l++ +l  +++g+ g ++    + +++   +f+ +  t  Gl+ ++  +g+++g+ + G+ sDrfGR
   B9J08_001527  11 IVGKAIAEALPDNGKPWYRQKHLLllnMFLIVPLLSSAASGFDGSLMNglqS-MEEWRSQFNNPKgTMLGLVNAAQNIGALIGPFISGFISDRFGR 105
                    5555555556666666555555334445555555555666666666556655.677777888888999***************9999********* PP

  2_A_1_2_aling 125 rpvllvglllfalgnlllalapnlalllvlRflqGiggsavlvvvaaiiaDitppeergk.mgllsagfglGpilGPllGgl.....llgalgwra 214
                    ++ +  g ++ ++++++ a +++++ l+++R+++G +g  +++ + +++a ++ p +rgk   l++++  lG+i++     +       +a+ wr 
   B9J08_001527 106 KWAIFTGVFFIIVATIVQASGHSFGQLVASRIIVGAAGYIAVPPSPLLVAELAYPTHRGKlTCLFFSFYYLGAIIASWS--CygctgRGDAWAWRI 199
                    **********************777799****************98899***************************975..235678899999*** PP

  2_A_1_2_aling 215 pFwvlailallalllilfil................................lrketpderptskqeleasllrsklrnrlp.......lllllvl 271
                    p +++ ++ +l +++++f+l                                   e ++ +   ++e+ea  +++k+++ +p        ++ l l
   B9J08_001527 200 PVVLQSAIPILQVAFLYFVLesprwlvskgrvdeardilikyhaggdidsplVDVEINEIAAALEMEKEAKQTTWKSLIATPgnrkrtyIAVTLGL 295
                    ****************************************************55555555555555555555555555555565555554689999 PP

  2_A_1_2_aling 272 llglafaglyailylipiylldiygfses.qvglilallgigsvlgqalaggrlrdrkgrrkllllvgllllaigllllgfagtsgs..wvllllg 364
                    +  ++  g++++++   +++ld  g ++s + +li + l i +++++ l++  l+d +grr  l+l++ + + i++++ + + +++     ++++g
   B9J08_001527 296 ASQWSGTGVVSYYF---TLVLDTIGITSSsMQTLINGFLQIFNLVFATLSA-LLVDFFGRRL-LFLWSGIGMLISYVIWTAC-SAVFdkTGSVAAG 385
                    99999999999984...7888888888888779999999999999999984.5666666665.9999999999999999998.4544778999999 PP

  2_A_1_2_aling 365 lllfglgagll 375
                    ++++g+ ++++
   B9J08_001527 386 RAVVGFIFIFF 396
                    99999988776 PP

  == domain 2  score: 20.5 bits;  conditional E-value: 6.4e-07
  2_A_1_2_aling  39 esepesMssakaerssrpads.vllllifllalglglvgpvlppllpqlaedfgvss....tvaGlllslyalgqalgspllGplsDrfGRrpvll 129
                    e ++++ +s+ a++++r+ +   + l+++  + g+g+v+++ +     +  + g++s    t++  +l ++ l +a +s     l D fGRr + l
   B9J08_001527 268 EAKQTTWKSLIATPGNRKRTYiAVTLGLASQWSGTGVVSYYFT----LVLDTIGITSssmqTLINGFLQIFNLVFATLSA---LLVDFFGRRLLFL 356
                    5566666666666666666555677777788888888877755....444445555543464444444444444444433...379********** PP

  2_A_1_2_aling 130 vglllfalgnlllalapnlal.....llvlRflqGiggsavl.......vvvaaiiaDitppeergk.mgllsagfglGpilGPllGglllgalgw 212
                    ++ ++++++++++   + + +       ++R+++G+ + ++        ++ +++ + i+p   r k m +  ++++ +++++ +  + +++  gw
   B9J08_001527 357 WSGIGMLISYVIWTACSAV-FdktgsVAAGRAVVGFIFIFFFhydiaytPLLMGYPTEIFPYSLRSKgMTVALSMASSSLVIASFCNSIAMDNIGW 451
                    ***********99999933.4455886799999999988875333222256666***********************************99***** PP

  2_A_1_2_aling 213 rapFwvlailallalllilfillrketp 240
                    r+ ++v++++ +l+++ ++f++ +++++
   B9J08_001527 452 RY-YIVFCVILALIVVNTYFFF-PETKG 477
                    97.8888888888888888875.44444 PP

>> B9J08_001984  B9J08_001984 CGDID:CAL0000225457 COORDS:PEKT02000005_C_auris_B8441:91366-89735C, translated using codon
   #    score  bias  c-Evalue  i-Evalue hmmfrom  hmm to    alifrom  ali to    envfrom  env to     acc
 ---   ------ ----- --------- --------- ------- -------    ------- -------    ------- -------    ----
   1 !   55.6  37.2   1.5e-17   8.1e-16      88     437 ..      87     485 ..      58     497 .. 0.77

  Alignments for each domain:
  == domain 1  score: 55.6 bits;  conditional E-value: 1.5e-17
  2_A_1_2_aling  88 edfgvss.tvaGlllslyalgqalgspllGplsDrfGRrpvllvglllfalgnlllalapnlalllvlRflqGiggsavlvvvaaiiaDitppeer 182
                    e+fg +  t  G++ +++ +g++++ p+ G++ D +GR+  ll+g+++ ++++++ a+++ la l+v+Rf++G++g ++   +  +ia ++ p +r
   B9J08_001984  87 EEFGNPQgTMLGFVNAAMCFGALIALPISGWFPDLIGRKKTLLLGIFGIIVATIIQATSTTLAQLIVSRFVVGFAGQVAGQPSPMLIAELSYPTYR 182
                    78999889889*************************************************777799************999977799********* PP

  2_A_1_2_aling 183 gk.mgllsagfglGpilGPllGgl.....llgalgwrapFwvlailallalllilfil................................lrketp 240
                    gk  ++++  f +G il+     +       + + wr p +++a   ++ l++++f++                                   e  
   B9J08_001984 183 GKaTSMYNCLFYIGGILASWT--CygctdRGDNWAWRIPVILQAGYPAVQLVFFWFVPesprwliskgkmdearailvkyhaggdadsplVDVEIQ 276
                    ******************984..34788988999999*****************************************************777777 PP

  2_A_1_2_aling 241 derptskqeleasllrsklrnrlp...lllllvlllglafaglyaily...lipiylldiygfses.qvglilallgigsvlgqalaggrlrdrkg 329
                    + +   ++e ea+ ++++++ ++p         + + l +a++++ l+   ++ +++ld  g ++s + +li +ll i ++++++ a+  l+d  g
   B9J08_001984 277 EIVAALEMEREANQTKWTDLVSTPgnrR--RTYISVTLGVASQWSGLAvvsYYLTLVLDTIGITSSsMQTLINGLLQIFNFIAAVSAA-LLVDFLG 369
                    7777777777777777777777778541..4444444444444444444556789999999999999889999999999999999995.7889999 PP

  2_A_1_2_aling 330 rrkllllvgllllaigllllgfagtsgs..........wvllllglllfglgagllfpaalalsaalapagaggas...amaaltllrslgaaigP 412
                    rr  l+l++ l + i++++ + ++ + +           ++l++++++++   +++ p+++ +  +++p++ ++     +m + + + ++++++  
   B9J08_001984 370 RRT-LFLWSGLGMLISYIIWTACS-A-TfdktgsvacgRAVLGFIFIFAFHYDIAYTPLVMGYPTEIFPFSLRSKGitaVMFSVQGSLAIAGFCNS 462
                    988.999**********9999986.3.335533344443334444444444444444557888888888888887665422222222222222222 PP

  2_A_1_2_aling 413 llgglylgtg.gwaflllallallal 437
                    +   ++++ g  + + ++ llal+++
   B9J08_001984 463 I---ALDRIGwKYYIVFCVLLALISV 485
                    2...3466654555555555555444 PP

>> B9J08_001528  B9J08_001528 CGDID:CAL0000226675 COORDS:PEKT02000003_C_auris_B8441:1041019-1039436C, translated using c
   #    score  bias  c-Evalue  i-Evalue hmmfrom  hmm to    alifrom  ali to    envfrom  env to     acc
 ---   ------ ----- --------- --------- ------- -------    ------- -------    ------- -------    ----
   1 !   40.9  12.8   4.3e-13   2.3e-11      33     298 ..       8     319 ..       1     327 [. 0.78
   2 !   23.5  18.1   8.2e-08   4.5e-06      39     243 ..     268     480 ..     263     497 .. 0.74

  Alignments for each domain:
  == domain 1  score: 40.9 bits;  conditional E-value: 4.3e-13
  2_A_1_2_aling  33 sekvgeesepesMssakaerssrpads...vllllifllalglglvgpvlp...pllpqlaedfgvss.tvaGlllslyalgqalgspllGplsDr 121
                     ek+ ++  +e ++++ +++ +++      +ll++ +l  +++g+ g ++    + +++   +f+ +  t  Gl+ ++  +g+++g+ +  + sD+
   B9J08_001528   8 KEKIVGKAIAEVLPENGKPWYREKHLLllnMLLIVPLLSSAASGFDGSLMNglqS-MEEWRFQFNDPKgTMLGLVNAAQNIGALIGPFISVIISDK 102
                    5555556666666666666655555444445555555555555555555555544.5555567777779889**************9999****** PP

  2_A_1_2_aling 122 fGRrpvllvglllfalgnlllalap.nlalllvlRflqGiggsavlvvvaaiiaDitppeergk.mgllsagfglGpilGPllGgl.....llgal 210
                    fGR++ +  gl++ ++++++ a ++ + + l+++R+++G +g +++  +  ++a ++ p +rgk   l++++  lG+i++     +       +a+
   B9J08_001528 103 FGRKWAMFTGLFFIIVATIIQASGHvI-GQLIASRIVVGAAGNVAVQPSPMLVAELAYPTHRGKlTCLFFSFYYLGAIVASWS--CygctgRGDAW 195
                    *************************55.5589************888876699***************************975..23567888999 PP

  2_A_1_2_aling 211 gwrapFwvlailallalllilfil.............................................lrketpderptskqeleasllrsklrn 261
                     wr p +++ ++ ++ +++++f++                                             ++ke ++ +++s  ++ ++ +r     
   B9J08_001528 196 AWRIPVVLQSAIPIIQVAFLYFVPesprwlvskgrvdearnilikyhaggdmesplvdveineiaaaleMEKEAKHTTWKSMVATPGNRKRTYI-- 289
                    99********************999999999999999999999999999999999988888888888888888888888887777776666654.. PP

  2_A_1_2_aling 262 rlplllllvlllglafaglyailylipiylldiygfs 298
                        ++ l l+  ++  g++++++   +++ld  g +
   B9J08_001528 290 ----AVTLGLASQWSGTGVVSYYF---TLVLDTIGIT 319
                    ....46778888888888888875...4444444444 PP

  == domain 2  score: 23.5 bits;  conditional E-value: 8.2e-08
  2_A_1_2_aling  39 esepesMssakaerssrpads.vllllifllalglglvgpvlppllpqlaedfgvss.....tvaGlllslyalgqalgspllGplsDrfGRrpvl 128
                    e ++++ +s  a++++r+ +   + l+++  + g+g+v+++ +     +  + g++s     +  G+l  + ++++ l+++    l D fGRr + 
   B9J08_001528 268 EAKHTTWKSMVATPGNRKRTYiAVTLGLASQWSGTGVVSYYFT----LVLDTIGITSssmqtMINGFLQIFNLVFATLSAL----LVDYFGRRLLF 355
                    5556666666666666665555677777888888888877755....4444444444444766677777777777777777....78********* PP

  2_A_1_2_aling 129 lvglllfalgnlllalapnlal.....llvlRflqGiggsavl.......vvvaaiiaDitppeergk.mgllsagfglGpilGPllGglllgalg 211
                    l++ ++++++++++   + + +       ++R+++G+ + ++        ++ +++ + i+p   r k ++++ +++++++i+  +  + +++  g
   B9J08_001528 356 LWSGIGMLISYIIWTACSAV-FdktgsVAAGRAVVGFIFIFFFhydiaytPLLMGYPTEIFPYSLRSKgLSVVLSMTAISLIISSFCNSIAMDRIG 450
                    **************999933.4456886799999999988875333222256666**********************************9999999 PP

  2_A_1_2_aling 212 wrapFwvlailallalllilfillrketpder 243
                    w++ ++v+++l +l+++ ++f+ ++++++++ 
   B9J08_001528 451 WHY-YIVFCVLLALIVVNTYFF-FPETKGHSL 480
                    995.666666666666666666.677766655 PP

>> B9J08_004830  B9J08_004830 CGDID:CAL0000225523 COORDS:PEKT02000009_C_auris_B8441:838400-836937C, translated using cod
   #    score  bias  c-Evalue  i-Evalue hmmfrom  hmm to    alifrom  ali to    envfrom  env to     acc
 ---   ------ ----- --------- --------- ------- -------    ------- -------    ------- -------    ----
   1 ?    2.1   1.7      0.25        14     183     227 ..      70     112 ..      38     118 .. 0.69
   2 !   52.1  15.2   1.7e-16   9.1e-15     102     460 ..      79     457 ..      77     471 .. 0.77

  Alignments for each domain:
  == domain 1  score: 2.1 bits;  conditional E-value: 0.25
  2_A_1_2_aling 183 gk..mgllsagfglGpilGPllGglllgalgwrapFwvlailallal 227
                    g   ++ l+++f++G+i+G ++ ++l++ l    p + l  ++++a+
   B9J08_004830  70 GSdqFSNLGTMFFVGFIVGEPISAYLFQKL----PAAKLLSFNIFAW 112
                    334478999999999999999998753333....3444444444444 PP

  == domain 2  score: 52.1 bits;  conditional E-value: 1.7e-16
  2_A_1_2_aling 102 slyalgqalgspllGplsDrfGRrpvllvglllfalgnlllalap..nlalllvlRflqGiggsavlvvvaaiiaDitppeergk..mgllsagfg 193
                    +++++g+ +g p+ + l  ++      l+++ +fa+g ++++ a   n a l v R+l+G++ ++v++   + ++ ++  +  +   + ++   +g
   B9J08_004830  79 TMFFVGFIVGEPISAYLFQKLPAAK--LLSFNIFAWGIIIIGHAFskNYASLMVVRTLLGLFEACVAPGCVL-VTGMWYNQSQQLrrLCWWTCQAG 171
                    5566666666665544444444333..66667777777777655555877889***************6554.67777777777779********* PP

  2_A_1_2_aling 194 lGpilGPllGgl......llgalgwrapFwvlailallalllilfil......................lrketpderptskqeleasllrsklrn 261
                     ++i+G ll  +        ++ gw+  ++v+++++++  +l+ +++                      ++  t++e++  k++++  l+ +++  
   B9J08_004830 172 FSTIIGGLLS-FafqhvkSESFQGWQIFYLVMGVITAAYGILVGIFVpdspvkcnflsdeekvavlqniKPNNTGTETYVFKWNQVRELFLKDKH- 265
                    *********5.6799988888888887788888888887777777778***************************************99999998. PP

  2_A_1_2_aling 262 rlplllllvlllglafaglyailylipiylldiygfsesqvglilallgigsvlgqalaggrlrdrkgrrk...llllvgllllaigllllgfagt 354
                         ++++ l+ l+++ + a l ++++ ++ + gfs+  ++l++++lg+  +l+ ++    ++  ++ ++   l++++ l+  +ig++++  + +
   B9J08_004830 266 ----TYIFLALTLLSMIPTGAVL-TFSVQIIANIGFSNKHAALMQMPLGVTTILAIVIG--TYLCAHFHGRhrnLIFISMLVPAIIGYIVFISS-H 353
                    ....5788888888888888888.789************99*****************5..577777777779677777777777777777765.5 PP

  2_A_1_2_aling 355 sgswvllllglllfglgagllfpaalalsaalapagaggasamaaltllrslgaaigPllgglylgtg.gwaflllallallallllflfkkrgrr 449
                    ++  ++ ll++ l+ +g+ ++ ++ +++sa+ a++  +   +  + ++++++g  igP l  ++++ +   a + l ++ ++++++++l+ + +r 
   B9J08_004830 354 NK--IGQLLAVYLINVGTCVITMIYSWNSANTAGYTKRVVRN-CITMIFYAVGCLIGPQLFRAQDAPRyLRAKITLLVIECVCIPITLLVSYISRS 446
                    65..45555555555555555555489********9999876.999*************999767777888999999***********99333333 PP

  2_A_1_2_aling 450 kkrskkakade 460
                    ++  + + ++e
   B9J08_004830 447 ENNQRESISKE 457
                    33333333333 PP

>> B9J08_004584  B9J08_004584 CGDID:CAL0000228091 COORDS:PEKT02000009_C_auris_B8441:292445-294019W, translated using cod
   #    score  bias  c-Evalue  i-Evalue hmmfrom  hmm to    alifrom  ali to    envfrom  env to     acc
 ---   ------ ----- --------- --------- ------- -------    ------- -------    ------- -------    ----
   1 !   32.3  17.0   1.7e-10   9.4e-09     245     433 ..      86     267 ..      33     283 .. 0.74
   2 !   28.8  21.8     2e-09   1.1e-07     264     448 ..     316     501 ..     289     519 .. 0.76

  Alignments for each domain:
  == domain 1  score: 32.3 bits;  conditional E-value: 1.7e-10
  2_A_1_2_aling 245 tskqeleasllrsklrnrlplllllvlllglafaglyaily..lipiylldiygfsesqvglilallgigsvlgqalaggrlrdrkgrrkllllvg 338
                    t +q   +  l  +++ ++  l+ ++ + ++a +g ++  +  ++ ++++  y+ + ++v+li++++++g +l ++++ +++ +++g+r+  l++g
   B9J08_004584  86 TNEQTPATPPLMTLKYPSR-NLWRVASVSFWAACGGFSDAApgALLPSMEAYYKIGYATVSLIWMSNAVGFILVACFS-HKITPWFGKRG-SLTYG 178
                    4444433333333333322.344444444444444444444668999******************************9.9*********9.***** PP

  2_A_1_2_aling 339 llllaigllllgfagtsgswvllllglllfglgagllfpaalalsaalapagaggasamaaltllrslgaaigPllgg.lylgtggwaflllalla 433
                    ++ ++++++ ++     g++ l+ +g++++g+g + +++ ++ ++++  +++++   ++a++   +++ga+i+Pl ++ + + ++ w f+ l+lla
   B9J08_004584 179 IFSSVVAYACIAS---GGPFPLICVGFFFAGIGLATVLA-QSNVFLTKLDKQSK---YLALFHACYGAGATIAPLGATsMVKNGTKWHFFYLILLA 267
                    ************4...46688888888888888888887.45566666666555...468***************999976766667777666665 PP

  == domain 2  score: 28.8 bits;  conditional E-value: 2e-09
  2_A_1_2_aling 264 plllllvlllglafaglyailylipiylldiygfsesqvglilallgigsvlgqalaggrlrdrkgrrkllllvgllllaigllllgfagtsgswv 359
                    ++ +l++l+++ + ++ +a+   i++ylld  g ++s+ g++ +++++g +lg +l+ ++l +++g rk   ++ l+++ai++++ +++  +    
   B9J08_004584 316 TPTWLIALFVFCYEGSEVALGGWIVTYLLDYRGAGQSY-GYVSSGFWAGLTLGRLLLTRPLHKSIGVRK--SVFLLAIFAIAMVVVSWVVPN---- 404
                    35566666666666666666447789999999999975.*****************99***********..888888999999999998644.... PP

  2_A_1_2_aling 360 llllglllfglgagllfpa..alalsaalapagaggasamaaltllrslgaaigPllgg.lylgtg.gwaflllallallallllflf.....kkr 446
                      +++++++g+++ ++ p+  +++++ + +  +    + + + t ++s g+ai+P ++g ++++ g + + +++++ + ++l++++l+     k +
   B9J08_004584 405 -SIAVGVFVGFAGLFIGPTypLMITAVSFMVPRKIEVVSLTIMTAFGSSGGAIFPFVTGlIAEKSGaYVVLPIFIASYSVMLVFWLLLpnidrKSG 499
                    .3677777777777777777778888888888888888889******************9777777899999999999999999999866554444 PP

  2_A_1_2_aling 447 gr 448
                    + 
   B9J08_004584 500 ST 501
                    44 PP

>> B9J08_002251  B9J08_002251 CGDID:CAL0000218687 COORDS:PEKT02000006_C_auris_B8441:39726-38083C, translated using codon
   #    score  bias  c-Evalue  i-Evalue hmmfrom  hmm to    alifrom  ali to    envfrom  env to     acc
 ---   ------ ----- --------- --------- ------- -------    ------- -------    ------- -------    ----
   1 !   33.2  24.2   9.5e-11   5.2e-09      70     299 ..      42     330 ..      13     335 .. 0.71
   2 !   12.8   5.5   0.00014    0.0078      82     143 ..     304     362 ..     259     364 .. 0.71
   3 !   11.3   0.4   0.00039     0.021     268     352 ..     395     480 ..     369     489 .. 0.81

  Alignments for each domain:
  == domain 1  score: 33.2 bits;  conditional E-value: 9.5e-11
  2_A_1_2_aling  70 lglglvgpvlp.....pllpqlaedfgvsstvaGlllslyalgqalgspllGplsDrfGRrpvllvglllfalgnlllalapnlalllvlRflqGi 160
                    l++g+ +  ++      ++ ++ ++ g +++  G++ + ++lg+++gs+  ++ s+ fGRr  l++++ l ++g+++   a+n + l+++Rf++G 
   B9J08_002251  42 LMFGFDISSMSafldqKAYLSYFNHPGSDMQ--GFITASMSLGSFFGSLASSFVSEPFGRRASLMICAWLWMIGAAIQSSAQNRPQLIIGRFISGA 135
                    3333333333345556334444445566666..9***************99***********9*******************9999********** PP

  2_A_1_2_aling 161 ggsavlvvvaaiiaDitppeergk.mgllsagfglGpilGPllGgl....llgalgwrapFwvlailallalllilfil................. 234
                    g +++++v+  + + ++p++ rg   g++ ++ +lG ++   +  +    + g+ ++r  + ++ + +l+++l+++fi+                 
   B9J08_002251 136 GIGFGSSVAPVYGSELSPRKVRGFiGGMFQTSITLGILVMFYIC-FgcshIDGVASFRISWGIQIVPGLILFLGLFFIPesprwlakngywdeaeq 230
                    ********777779**********************99876663.3569*9999999988999999999999999999999999999999999999 PP

  2_A_1_2_aling 235 .......................lrketpderptskqeleasllrsklrnrlp...............lllllvlllglafaglyailylipiyll 292
                                           + +   +e+ +++   +  ++++++r   +                ++ + +++++ +ag+ +   l +++++
   B9J08_002251 231 ivadinakgnredpdviievqeiKDQLLLEENVKAFTFAKLFSKKYLPR---TitalfaqiwqqmtgmNVMMYYIVYVFKMAGISGNANLVSSSIQ 323
                    9999999977776666666655533333333333333333333333333...03336666888885544444444444444444444335566666 PP

  2_A_1_2_aling 293 diygfse 299
                     + +f+ 
   B9J08_002251 324 YVLNFGM 330
                    6665554 PP

  == domain 2  score: 12.8 bits;  conditional E-value: 0.00014
  2_A_1_2_aling  82 llpqlaedfgvsstvaGlllslyalgqalgspllGplsDrfGRrpvllvglllfalgnllla 143
                    ++  +a+ +g +  v++ +  +  +g+ + ++   +l+D++GRrp+ll+g+++++ +++++a
   B9J08_002251 304 YVFKMAGISGNANLVSSSIQYVLNFGMTVIAL---FLMDKIGRRPLLLIGAAFMTTWQFAVA 362
                    34455555555554445555555555555555...589*******************99987 PP

  == domain 3  score: 11.3 bits;  conditional E-value: 0.00039
  2_A_1_2_aling 268 llvlllglafaglyailylipiylldiygfses...qvglilallgigsvlgqalaggrlrdrkgrrkllllvgllllaigllllgfa 352
                    +++ ++ +++++ +++ ++i++y+++ +g s s    ++l+ a+++i +++++++++ +  +++++r   +++++ ++a+gl +++f 
   B9J08_002251 395 VIAACYLFVCSFAVSWGVVIWVYVSEMWGDSVSrqrGAALATAANWIFNFAIAMFTP-PSFKNINWRT-YIIYASCCVAMGLHVFFFF 480
                    45555666666666665689***********99***9******************95.9999999998.9999999999999888875 PP

>> B9J08_004183  B9J08_004183 CGDID:CAL0000221673 COORDS:PEKT02000008_C_auris_B8441:242142-243689W, translated using cod
   #    score  bias  c-Evalue  i-Evalue hmmfrom  hmm to    alifrom  ali to    envfrom  env to     acc
 ---   ------ ----- --------- --------- ------- -------    ------- -------    ------- -------    ----
   1 !   50.7  26.1   4.4e-16   2.4e-14      98     445 ..      92     508 ..      66     515 .. 0.78

  Alignments for each domain:
  == domain 1  score: 50.7 bits;  conditional E-value: 4.4e-16
  2_A_1_2_aling  98 GlllslyalgqalgspllGplsDrfGRrpvllvglllfalgnlllalapnlalllvlRflqGiggsavlvvvaa...iiaDitppeergk.mglls 189
                     +ll   ++g ++g+ ++++ +D++GRr+   +++l+  ++ +  + +pn+a   ++ f++  +++++ ++      +i   + p +++  + ++s
   B9J08_004183  92 PYLLLSQSFGLLAGAVFWSFSADIIGRRWAFNITFLIIGIFGICSGASPNFAA--AGCFCALWSFGVGGNL--PvdsAIMLEALPTNKKWlLTVMS 183
                    56666778999******************9**********9999999**9764..5666666666666665..346434445566666679***** PP

  2_A_1_2_aling 190 agfglGpilGPllGgl...............llgalgwrapFwvlailallalllilfil.................................... 234
                    + +++G ++  l+ ++               + + +gwr+  ++l+ l+l+++l+ ++++                                    
   B9J08_004183 184 VWWAIGQVVCALI-SWglisnyscsdssnclAKDNRGWRYFVYTLGGLTLVMFLARFLTPvyesptfhmgrgndakaveiihkiahinrtvsaltv 278
                    *************.5889************888888999********************************************************9 PP

  2_A_1_2_aling 235 ...........lrketpderptskqeleasllrsklrnrlp................lllllvlllglafaglyaily..lipiylldiygfses. 300
                               l++e ++++++ ++  +   + +                            ++ l++ ++gl + ly  ++p+yl+++   +   
   B9J08_004183 279 edlqivdddvqLEREVGAQNKGNQLLRNRIKKYN------LsrirqcfgsrrlalssS----LVILSWGLIGLAFPLYtaFLPTYLEQRGSANKQl 364
                    9999965555555555555555555554433333......3446678******64332....4444444444444444444577777776666558 PP

  2_A_1_2_aling 301 qvglil...allgigsvlgqalaggrlrdrkgrrkllllvgllllaigllllgfagtsgswvllllglllfglgagllfpaalalsaalapagagg 393
                     vg ++   ++++++++ g+++ag+   +r gr++ +l+ +l+l+++ l+  + a t+     l+  +++ ++  +++   + a+  +++p + +g
   B9J08_004183 365 SVGETYrntLIVAVVGIPGAIIAGIMVELRTGRKG-VLFLSLILTGVVLFGSTTAKTPD--SYLAWNCFFSFFSNIMYGT-LYAYTPEIFPTKIRG 456
                    55555544477777777777777655666666666.*******************9776..4689999999999999997.699************ PP

  2_A_1_2_aling 394 asamaaltllrslgaaigPllgglylgtggwaflllallallallllflf.kk 445
                    + a+++ ++++ ++++++P+++ ++++t+ ++++ +++l+l++++l++l+ + 
   B9J08_004183 457 T-AVGLAASANRVFSVFSPIIAIFADLTTPAPIYTSGALFLVSAFLVLLYpYE 508
                    9.57*****************885565666*******************9533 PP

>> B9J08_001015  B9J08_001015 CGDID:CAL0000220275 COORDS:PEKT02000002_C_auris_B8441:1127776-1126151C, translated using c
   #    score  bias  c-Evalue  i-Evalue hmmfrom  hmm to    alifrom  ali to    envfrom  env to     acc
 ---   ------ ----- --------- --------- ------- -------    ------- -------    ------- -------    ----
   1 !   48.3  21.1   2.4e-15   1.3e-13      32     448 ..       6     482 ..       1     496 [. 0.79

  Alignments for each domain:
  == domain 1  score: 48.3 bits;  conditional E-value: 2.4e-15
  2_A_1_2_aling  32 ssekvgeesepesMssakaerssrpadsvllllifllalglglvgpvlp............pllpqlaedfgvsstvaGlllslyalgqalgspll 115
                    s ++++++++p++M  +  + +++     + +l+++ +l +g+   v+             p+++ + +d    st  G+++++y +g + g++  
   B9J08_001015   6 SITSSKDRDVPTYMGLKGSKLNTA-----ITTLCGVGFLLFGYDQGVMGslltlksfrdtfPGIDTVENDDLHHSTIQGVTVGIYEVGCLTGALST 96 
                    557788999999999999887764.....6666666666666666666688889999999999999999977767889**********99999988 PP

  2_A_1_2_aling 116 GplsDrfGRrpvllvglllfalgnlllalapnlalllvlRflqGiggsavlvvvaaiiaDitppeergk.mgllsagfglGpilGPllGgl..... 205
                      l D++GR +++  g +++++g++l   ++ +a+l+v+R+++G+g ++  ++v +++a ++  + rgk + + ++  + G  +   +  +     
   B9J08_001015  97 MYLGDKYGRLWMIFSGCVIMIIGAILQTASTGVAFLIVARIISGLGNGLLTATVPLYAAECSKAKSRGKsLCIHGSLITFGICISYWID-Fafyft 191
                    7799***************************9999*******************9999****************************996.558999 PP

  2_A_1_2_aling 206 ..llgalgwrapFwvlailallalllilfil.......................................lrketpderptskqeleasllrsklr 260
                      + g  +wr p +++ ++ l +++li+ ++                                       + + + +e+ ++ + + ++l++    
   B9J08_001015 192 ekF-GEVSWRFPIAFQLVFPLSMVALIWKFPesprwlmgqsrpedaakvfaslydkspdhpfikqliediRVSLHAEEKVGGNKFSLKNLMK---- 282
                    954.666789********************99999999999999999999999999999999977766664444444444444444444444.... PP

  2_A_1_2_aling 261 nrlp.......lllllvlllgl.afaglyailylipiylldiygfsesqvglilallgigsvlgqalaggrlrdrkgrrkllllvgllllaiglll 348
                       +        + l+++  ++ +++g+ +i+y+  +++++  g+++ +  ++ a++g   +l++++ +++ +++ grrk l+l+g++   + +l 
   B9J08_001015 283 ---QgdrknfhRVNLAAWSQVMqQICGINLITYYAGTIFESYIGMEPLESRILAACNGTEYFLASLI-PIFVIEKVGRRK-LFLFGTIGQCLTMLF 373
                    ...233344453345555555525678888888779999999999999999**************99.79**********.666666666666666 PP

  2_A_1_2_aling 349 lgfag....tsgs..wvllllglllfglgagllfpa.alalsaalapagaggasamaaltllrslgaaigPllgg..lylgtggwaflllallall 435
                    l ++      +++  +++ +++l++f  ++g+++ + ++++  ++++ + ++    a+ t  ++ ++++  +++   + ++ ++ ++l++ ++  +
   B9J08_001015 374 LYVSMemakQNKPgaPIGAAVLLFVFNTFFGMSLLSlTWLYPPEVSSLEVRAP-TTAISTACNWGFNFMVVMITPisF-NSIDHHTYLIFFGINFC 467
                    65544565544438899999999999999999888766666666666666665.579****************98854.44446666666666666 PP

  2_A_1_2_aling 436 allllflf..kkrgr 448
                    ++++ +++  +++gr
   B9J08_001015 468 MIPVFYFLypETKGR 482
                    666666663543333 PP

>> B9J08_000938  B9J08_000938 CGDID:CAL0000221581 COORDS:PEKT02000002_C_auris_B8441:952961-954661W, translated using cod
   #    score  bias  c-Evalue  i-Evalue hmmfrom  hmm to    alifrom  ali to    envfrom  env to     acc
 ---   ------ ----- --------- --------- ------- -------    ------- -------    ------- -------    ----
   1 !   45.3   4.3     2e-14   1.1e-12      90     259 ..      78     251 ..      74     330 .. 0.80
   2 !    8.0  19.9    0.0038      0.21      98     240 ..     336     484 ..     314     518 .. 0.85

  Alignments for each domain:
  == domain 1  score: 45.3 bits;  conditional E-value: 2e-14
  2_A_1_2_aling  90 fgvsstvaGlllslyalgqalgspllGplsDrfGRrpvllvglllfalgnlllalap..nlal..llvlRflqGiggsavlvvvaaiiaDitppee 181
                    +++s    G + ++y lg ++g+++ ++  +++GR+p++++g ++ ++g+++   +   n++l  ++++R++ Gig ++  ++   + + +++ e+
   B9J08_000938  78 SHASV-IQGAVTACYELGCFFGAIFTLIRGEKIGRKPMVVCGSIIIVIGTIISTASFhqNWGLgqFVIGRVITGIGNGFNTATIPVWQSEMSRAEN 172
                    55554.45999999**********998888**************************99**999**99************9999877999******* PP

  2_A_1_2_aling 182 rgk.mgllsagfglGpilGPllGgl....llgalgwrapFwvlailallalllilfillrketpderptskqeleasllrskl 259
                    rg+ + l ++++++G+ ++  l  +    + +   wr p +++ ++a++++ +i+ ++   e p++ +++ ++ ea+ + sk+
   B9J08_000938 173 RGRlVNLEGSVVAVGTFIAYWLD-FgfsyINSDVQWRFPVAFQIVFAAILFTGIVALP---ESPRWLISKDRKDEALTVLSKM 251
                    ****6699***********9883.3348687888888******************986...5666666665555555555444 PP

  == domain 2  score: 8.0 bits;  conditional E-value: 0.0038
  2_A_1_2_aling  98 GlllslyalgqalgspllGplsDrfGRrpvllvglllfalgnlllalap.nlal......llvlRflqGiggsavlvvvaa..iiaDitppeergk 184
                     +l++++a  +al++++ ++l+D fGRr + lvg+l+  +++ ++     n ++      ++   ++  +++ ++l++     + + i p ++r+ 
   B9J08_000938 336 LILGGVFATVYALATIPSFFLIDSFGRRNLFLVGALGQGISFTICFACLiNPTTenskgaAVGIYLFITFFAFTILPL--PwiYPPEINPLRTRTV 429
                    5899*****************************************999976666999988545555555555555555..2479************ PP

  2_A_1_2_aling 185 mgllsagfglGpilGPllGglllgalgwrapFwvlailallalllilfillrketp 240
                      ++s++++  + +G+++ + +++ ++ +  ++++a+++ l++ +i+f+  +++ +
   B9J08_000938 430 ATAISTCTNWITNFGVVMFTPVFMDRSAWGAYLFFALMNYLFVPVIFFF-YPETAG 484
                    77****************7778888888899****************99.555444 PP

>> B9J08_001017  B9J08_001017 CGDID:CAL0000216883 COORDS:PEKT02000002_C_auris_B8441:1134035-1132377C, translated using c
   #    score  bias  c-Evalue  i-Evalue hmmfrom  hmm to    alifrom  ali to    envfrom  env to     acc
 ---   ------ ----- --------- --------- ------- -------    ------- -------    ------- -------    ----
   1 !   46.2   3.3     1e-14   5.6e-13      62     264 ..      28     248 ..       1     277 [. 0.80
   2 !   12.8   0.9   0.00014    0.0074      99     144 ..     331     376 ..     322     378 .. 0.90
   3 ?    0.2   3.0      0.95        52     362     448 ..     395     482 ..     387     551 .. 0.63

  Alignments for each domain:
  == domain 1  score: 46.2 bits;  conditional E-value: 1e-14
  2_A_1_2_aling  62 lllifllalglglvgpvlp...............pllpqlaedfgvsstvaGlllslyalgqalgspllGplsDrfGRrpvllvglllfalgnlll 142
                      +++l+++g++l+g++                 p ++ + ++ +  + + G+++++ya+g ++g++    l D+fGR  ++ +g ++ ++g +l 
   B9J08_001017  28 TAITSLCGVGFFLFGYDQGvmgslltlptfrarfPEMDTVSNEEQSYAIWQGWVIGCYAVGCLVGALCTMYLGDKFGRVKMIFWGCVIIIIGGVLQ 123
                    4556666666666666666666776677777777888888888777669******************666699*********************** PP

  2_A_1_2_aling 143 alapnlalllvlRflqGiggsavlvvvaaiiaDitppeergk.mgllsagfglGpilGPllGgl......llgalgwrapFwvlailallalllil 231
                    a a n  +l+v+R+++G+g ++  ++v +++a ++    rgk + + ++  + G ++   +  +       +g  +wr p +++ i+ l ++ + +
   B9J08_001017 124 AAAMNTDFLIVARVISGVGNGLLTATVPLYAAECSKAASRGKsLCIHGSLITFGIAVSYWID-FafyfteQFGEVSWRFPIAFQLIFPLGIACFGT 218
                    ***9776899****************99999********************99999999995.457889977888899888888888777777777 PP

  2_A_1_2_aling 232 fillrketpderptskqeleasllrsklrnrlp 264
                    +++   e p++ +++++++eas ++  l+ ++p
   B9J08_001017 219 TFP---ESPRWLMGQSRAEEASRVFASLYDKTP 248
                    765...888888888888888887777776655 PP

  == domain 2  score: 12.8 bits;  conditional E-value: 0.00014
  2_A_1_2_aling  99 lllslyalgqalgspllGplsDrfGRrpvllvglllfalgnlllal 144
                    +l ++ +  ++l+s++  + ++r+GRr + ++g+++ +l++lll++
   B9J08_001017 331 ILAACNGTEYFLASLIPIFIIERVGRRKLFIFGTAGQCLSMLLLYV 376
                    56778888899******99***********************9975 PP

  == domain 3  score: 0.2 bits;  conditional E-value: 0.95
  2_A_1_2_aling 362 llglllfglgagllfpaalalsaalapagaggas....amaaltllrslgaaigPllgg..lylgtggwaflllallallallllflf..kkrgr 448
                    +l+++  ++g+       l+ +  l+p + +++       a+ t  ++ ++++  +++   +++ + + ++l++ ++  l++++ +++  +++gr
   B9J08_001017 395 MLFAFNSFFGMS------LLSLTWLYPPEVSSLEvrapTTAISTACNWGFNFMVVMITPicFNSID-HHTYLIFFAINFLMVPVFYFLypETKGR 482
                    233333333333......334444444444444444455689999999999999999889765555.5666666666666666666654733333 PP

>> B9J08_000301  B9J08_000301 CGDID:CAL0000225953 COORDS:PEKT02000001_C_auris_B8441:616463-614943C, translated using cod
   #    score  bias  c-Evalue  i-Evalue hmmfrom  hmm to    alifrom  ali to    envfrom  env to     acc
 ---   ------ ----- --------- --------- ------- -------    ------- -------    ------- -------    ----
   1 !   29.3  18.8   1.4e-09   7.8e-08     267     443 ..      10     187 ..       2     217 .. 0.79
   2 !   22.2   3.6   1.9e-07   1.1e-05     264     394 ..     288     437 ..     219     460 .. 0.73

  Alignments for each domain:
  == domain 1  score: 29.3 bits;  conditional E-value: 1.4e-09
  2_A_1_2_aling 267 lllvlllglafaglyaily.lipiylldiygfsesqvglilallgigsvlgqalaggrlrdrkgrrkllllvgllllaigllllgfagtsgs.... 357
                    + l++ + +a+++  ++ly ++++ l+ + gfs+s +++i +++ +g  +g ++a g l+d++g+ k  +l g+ ++  g+++l  +   ++    
   B9J08_000301  10 VALIVSVLVALVAGTPYLYgIYAPQLVRRVGFSTSKAATISLAVTVGTGFGGLPA-GLLIDNFGPHK-SILLGSSCIFTGYFILNRV---YTliis 100
                    4566666777777777777999*************99*****************9.68999999999.****************954...567788 PP

  2_A_1_2_aling 358 .wvllllglllfglgagllfpaalalsaalapagaggasamaaltllrslgaaigPllgg.lylgtg.gwaflllallallallllflf 443
                     ++l+ ++++l+g+g+g  f + l  + a +p++ g  sa+a+   +++l+a+++ l+++ +y+ ++ g   +l+ +++l+a+   ++ 
   B9J08_000301 101 nLFLISFAMCLMGFGSGTTFFSCLKAAQANFPHHRG--SASALPIGAFGLAATVFSLVAAaFYADDPgGLLLFLSLFCGLVAFSGSWFI 187
                    899*****************9654555555555555..55689999**************98888885666666666666666555554 PP

  == domain 2  score: 22.2 bits;  conditional E-value: 1.9e-07
  2_A_1_2_aling 264 p...............lllllvlllglafaglyaily.lipiylldiygfses......qvglilallgigsvlgqalaggrlrdrkgrrk.llll 336
                    p                +l+l+l+ g+  a +y+  + + + ++++  ++++       qv++i ++ ++g +++ +l+    +++ + ++ ll+l
   B9J08_000301 288 PsdivlallknklyltHYLILALCSGMGQAYIYTVGFiVRAQFFQNPGKYDSPttlqalQVSVISISQFCGRIAAGMLS-DVVKKKLKAQRqLLVL 382
                    3445555555555555344444444444444444333566689999999998888777788888888888888888886.6666666666679*** PP

  2_A_1_2_aling 337 vgllllaigllllgfagtsgswvllllglllfglgagllfpaalalsaalapagagga 394
                    v++ +++i+ l+l f+  ++ + ll +++ l+g+ +g+l+   + ++a+ ++ ++ ++
   B9J08_000301 383 VSIGFMMIAQLMLIFT--NK-VQLLTFISTLIGFSYGMLNGNYPSIFADTFGTKHFTT 437
                    ***************5..56.899*************998445666666666666665 PP

>> B9J08_001542  B9J08_001542 CGDID:CAL0000226431 COORDS:PEKT02000004_C_auris_B8441:33842-31812C, translated using codon
   #    score  bias  c-Evalue  i-Evalue hmmfrom  hmm to    alifrom  ali to    envfrom  env to     acc
 ---   ------ ----- --------- --------- ------- -------    ------- -------    ------- -------    ----
   1 !   25.7  10.9   1.7e-08   9.5e-07      34     190 ..      49     201 ..      14     205 .. 0.80
   2 ?    1.0   0.2      0.51        28     422     458 ..     228     263 ..     217     268 .. 0.71
   3 ?    4.0   1.0     0.063       3.5      36     110 ..     284     364 ..     262     366 .. 0.71
   4 !   28.1  11.9   3.3e-09   1.8e-07      60     198 ..     385     535 ..     367     547 .. 0.90
   5 ?   -3.1   0.0       9.2     5e+02     428     449 ..     607     625 ..     599     654 .. 0.43

  Alignments for each domain:
  == domain 1  score: 25.7 bits;  conditional E-value: 1.7e-08
  2_A_1_2_aling  34 ekvgeesepesMssakaerssrpadsvllllifllalglglvgpvlp...pllpqlaedfgvsstvaGlllslyalgqalgspllGplsDrfGRrp 126
                    ++ g +++++ M   ++  ++++     +l++f+++lg+++++++ +    ++ + ++++    ++++ ++ + ++++++++p+ ++ +D fGR p
   B9J08_001542  49 KSFGIRRVELIMAQMTR--PWHK-----VLFCFFIFLGMFIISVDNSavaVFVGYATNSYKQH-SLMSTIGVIRGVAAGASMPFYARAADNFGRLP 136
                    44555566666655443..3333.....899**************988887788888888764.78****************************** PP

  2_A_1_2_aling 127 vllvglllfalgnlllalapnlalllvlRflqGiggsavlvvvaaiiaDitppeergk.mgllsa 190
                    +++++l++ ++g ++ a a+ ++   ++ ++ ++g s  +v+++++++D t+ ++r   ++ +s+
   B9J08_001542 137 LYMFALIFKLIGLVVQAHATDIQKYGAGTVFYALGNSGLAVLWQLSLSDATTLKYRVLaVACMSM 201
                    ********************7666889******************99*********998887776 PP

  == domain 2  score: 1.0 bits;  conditional E-value: 0.51
  2_A_1_2_aling 422 g..gwaflllallallallllflfkkrgrrkkrskkaka 458
                       +++++l++ll++++ l+l+l   + rr++ +k+ ++
   B9J08_001542 228 AlwAYVSSLVCLLYAVMYLVLIL---KARRTDAWKQINQ 263
                    24579999999999999999997...5667766666555 PP

  == domain 3  score: 4.0 bits;  conditional E-value: 0.063
  2_A_1_2_aling  36 vgeesepesMssakaerssrpads.......vllllifllalglglvgpvlppllpqlaedfgvsstvaGlllslyalgqal 110
                    ++++s+  +++   ++ + r++d+       v +++++lla++lgl++++l+ l   +  ++  +s  + l++++ al++++
   B9J08_001542 284 STSDSVIGKLKGYAKWYCLRGLDNlhaffwkVDFVGCLLLAVSLGLLLVPLT-LAGGMSTKWRQASIIVPLVMTIVALAVFI 364
                    4444444555555555555555557777777889999999999999999988.45666667777778899999999999887 PP

  == domain 4  score: 28.1 bits;  conditional E-value: 3.3e-09
  2_A_1_2_aling  60 vllllifllalglglvgpvlppllpqlaedfgvsstvaGlllslyalgqalgspllGplsDrfGRr.pvllvglllfalgnlllalap..nlal.. 150
                     ++ ++++ ++  +++g++  +++p +   +++++tva+ + +l +++ a++ p++G  ++r++R   ++l+g +l +l++ l+  ++  n ++  
   B9J08_001542 385 GIWAGFLVGLFTCFIYGMPNDYAYPVMLVGMNATITVATRTPALKGFTEAIAIPIFGLAISRIRRTkAIILFGVVLIFLSSGLFVHFRgsNDGIrd 480
                    466666666666666666666********************************************************************99999** PP

  2_A_1_2_aling 151 ......llvlRflqGiggsavlvvvaaiiaDitppeergk.mgllsagfglGpil 198
                            ++ +++G++ ++ l v+aa+i+ +t  e+ g   +++s++ ++G+++
   B9J08_001542 481 kyfrdgVAISMCFLGVANACLLRVAAASIQSCTNHEYMGVvTAIFSMSYTIGLAI 535
                    ******77*****************9999***********************987 PP

  == domain 5  score: -3.1 bits;  conditional E-value: 9.2
  2_A_1_2_aling 428 llallallallllflfkkrgrr 449
                    +l++++l+++lll   +++  +
   B9J08_001542 607 CLCVVLLVCVLLL---RDHVLP 625
                    2222222222222...233333 PP

>> B9J08_002578  B9J08_002578 CGDID:CAL0000222905 COORDS:PEKT02000006_C_auris_B8441:758902-760290W, translated using cod
   #    score  bias  c-Evalue  i-Evalue hmmfrom  hmm to    alifrom  ali to    envfrom  env to     acc
 ---   ------ ----- --------- --------- ------- -------    ------- -------    ------- -------    ----
   1 !   43.6  13.8   6.6e-14   3.6e-12      61     461 ..      31     453 ..       6     461 .. 0.74

  Alignments for each domain:
  == domain 1  score: 43.6 bits;  conditional E-value: 6.6e-14
  2_A_1_2_aling  61 llllifllalglglvgpvlppllpqlaedfgvss.tvaGlllslyalgqalgspllGplsDrfGRrpvllvglllfalgnlllalapnlalllvlR 155
                    l+++++l ++     + +   +++ + ed+ +   + + ++ +++ +g+ ++ ++      r++ r++l ++ l+  + ++++a++++   l++ R
   B9J08_002578  31 LSFACLLYWVNYLDRLNLSNAYVSGMKEDLSMHKdE-FNIINTCFNVGYIVALIPHNLILLRIRPRIWLSFCSLAWGFLTFAMAWVHSYKALCAIR 125
                    445555555555555444446677777777766655.899****************66889**************************656689*** PP

  2_A_1_2_aling 156 flqGiggsavlvvvaa.iiaDitppeergk.mgllsagfglGpilGPllGgl.......llgalgwrapFwvlailallalllilfil.lrketpd 241
                    ++q++  +   +   + ++a  +++ e gk  +++ ++ ++G+i+   + ++       ++g  gwr++F++  ++++ + ++ +f++  ++et++
   B9J08_002578 126 LFQAMLEASTFSGC-HlLLASWYTETELGKrTAVFTSAGLIGNIFSSTMQAAiyenmddVAGLAGWRWLFIIDFLITVPISVYGFFCFpDTPETSK 220
                    *****999988743.4799********************************************************************977777777 PP

  2_A_1_2_aling 242 erptskqeleasllrsklrnrlp...............lllllvlllglafaglyailylipiylldiygfses.qvglilallgigsvlgqalag 321
                      + s+qe+    +r k+r +++               +l++++++lg  + ++ + +  + ++ l+ + ++      +++++ ++g+++ ++++ 
   B9J08_002578 221 AFYFSEQEKLLAISRLKKRPKTTfdwsifkrvvsrwhwWLFSFFWVLGGENESYASNS--LFALWLQYFDYTVPqRNHYPMGVYAVGVLANFCCC- 313
                    77777777777777777776666************99988999999999999999988..48999999999999988999999999988888887. PP

  2_A_1_2_aling 322 grlrdrkgrrk..llllvgllllaigllllgfagtsgs...wvllllglllfglgagllfpaalalsaalapagaggasamaaltllrslgaaigP 412
                     +++d  + ++    ++   ++++i+++ll     + s   +++   ++ +  +g+ ++f+   + +  ++++    a+   +l++++++++a+ +
   B9J08_002578 314 -WYIDATNAKHhyRAAILIGVIMIISTVLLLA--RPLStvyVFVAHYLSGFSYAGQPVFFA---WANVVCYNDLEERAV---VLASMNMFSNAVNA 400
                    .5677777766674455555555555555554..222211245555555555555555554...455555555555554...45566666666666 PP

  2_A_1_2_aling 413 llgg.lylgtg....gwaflllallallallllflfkkrgrrkkrskkakadep 461
                    +++  +y++ +      + + +++ + ++++l++++ +r ++++ ++ ++ de+
   B9J08_002578 401 WWSIlFYGASTapyfTRGKWAMIGTTTASIMLAIVM-RRLQIRDIRREDSIDEE 453
                    665554444444677777777888888888888877.44455555555555544 PP

>> B9J08_001016  B9J08_001016 CGDID:CAL0000218629 COORDS:PEKT02000002_C_auris_B8441:1131416-1129674C, translated using c
   #    score  bias  c-Evalue  i-Evalue hmmfrom  hmm to    alifrom  ali to    envfrom  env to     acc
 ---   ------ ----- --------- --------- ------- -------    ------- -------    ------- -------    ----
   1 !   30.0  15.4   8.7e-10   4.8e-08     301     412 ..      78     183 ..       6     250 .. 0.78
   2 !   14.2  11.0   5.2e-05    0.0029     290     445 ..     319     483 ..     305     567 .. 0.54

  Alignments for each domain:
  == domain 1  score: 30.0 bits;  conditional E-value: 8.7e-10
  2_A_1_2_aling 301 qvglilallgigsvlgqalaggrlrdrkgrrkllllvgllllaigllllgfagtsgswvllllglllfglgagllfpaalalsaalapagaggasa 396
                    + g++++l ++g+++g++ + +++ d++gr k l+++g+++++ig +l + a t    ++l++++++ g+g g+l +++++++a++++a+++g s 
   B9J08_001016  78 MQGTTIGLYAVGCLVGALST-MYIGDKFGRVK-LIFWGCVVIIIGGVLQAAA-TG--TIFLIVARIISGVGNGILTATVPLYAAECSKASSRGKS- 167
                    459999999********999.89999999999.******************9.55..599*********************************97. PP

  2_A_1_2_aling 397 maaltllrslgaaigP 412
                    + +++ l +lg +++ 
   B9J08_001016 168 LCIQGALITLGICVSY 183
                    6677777777777765 PP

  == domain 2  score: 14.2 bits;  conditional E-value: 5.2e-05
  2_A_1_2_aling 290 ylldiygfsesqvglilallgigsvlgqalaggrlrdrkgrrkllllvgllllaigllllgfag...tsgs...wvllllglllfglgagllfpa. 378
                    ++++  g ++++  l+ a++g+  +l++++ +++ ++r grr +l+l+g++ + +++l l+++    ++g+    ++ +++l+ f  ++g+++ + 
   B9J08_001016 319 IFEEYIGQGPMESRLLAACNGLEFFLASLI-PIWVIERVGRR-PLFLFGSAGCCLSMLFLTVSMemaHQGHdggQIGAAFLLFAFNTFFGMSLLSl 412
                    555555555555555555555555555555.33333444333.35555555555555555554444333334443333333333333333333322 PP

  2_A_1_2_aling 379 alalsaalapagaggasamaaltllrslgaaigPllgg..lylgtggwaflllallallallllflf....kk 445
                    ++++  ++++ + ++    a+ t  ++ ++++  +++   + ++ +++++l++a++  +++++ +++    k 
   B9J08_001016 413 TWLYPPEVSSLEVRAP-TTAISTACNWGFNFLVVMITPicF-NRIDHYTYLIFAGINFCMIPVFYFLypetKG 483
                    3333333333333333.335555555555555555555532.3333555555555555555555555442222 PP

>> B9J08_003202  B9J08_003202 CGDID:CAL0000219069 COORDS:PEKT02000007_C_auris_B8441:1233435-1231816C, translated using c
   #    score  bias  c-Evalue  i-Evalue hmmfrom  hmm to    alifrom  ali to    envfrom  env to     acc
 ---   ------ ----- --------- --------- ------- -------    ------- -------    ------- -------    ----
   1 !   25.3   8.1   2.3e-08   1.3e-06     286     386 ..      83     184 ..      25     191 .. 0.74
   2 !   20.2  24.3   8.1e-07   4.4e-05     199     444 ..     208     475 ..     207     535 .. 0.73

  Alignments for each domain:
  == domain 1  score: 25.3 bits;  conditional E-value: 2.3e-08
  2_A_1_2_aling 286 lipiylldiygfses.qvglilallgigsvlgqalaggrlrdrkgrrkllllvgllllaigllllgfagtsgs....wvllllglllfglgagllf 376
                    +++i++ + y  ++s +++ + a+ ++g+v+gq+ + g+++d + r++  +l++ +ll++ ++l ++a++ ++    ++ l  +++++g+++g+ +
   B9J08_003202  83 CLSIIYGETY--TNSnAISNVAAIAFAGIVFGQLSF-GYISDHFARKG-GMLTANILLIVFTILCAVATWGKTpegmFAALTTFRFFLGIAIGAEY 174
                    4344444444..5555999*99***********998.57777777776.*******************87766999******************** PP

  2_A_1_2_aling 377 paalalsaal 386
                    p+a+ ++++ 
   B9J08_003202 175 PTASVIASEF 184
                    *977766654 PP

  == domain 2  score: 20.2 bits;  conditional E-value: 8.1e-07
  2_A_1_2_aling 199 GPllGglllgalgwr.......apFwvlailallalllilfillrketpderptskqeleasllrsklrnrlp...lllllvlllglafaglyail 284
                    G +++++++++l w        +++ ++  l+++ +++++f  +r+  +++ + +k + ++  ++++l+  ++    l +  l ++++ ++ ya+ 
   B9J08_003202 208 GYVVAAFVPMVLLWIfsesrleVIWRLTLGLGAVPIIALFF--MRRKIKNSESYEKTNMKSVKKFPWLLVIKFywfRLTISSLIWFIYDFSAYAFA 301
                    67777774444444444566544444455555555555555..8888888888888888888889989888889**899****************9 PP

  2_A_1_2_aling 285 ylipiylldiygfses..qvglilallgigsvlgqalaggrlrdrkgrrkllllvgllllaigllllgfag..tsgs.....wvllllglllfglg 371
                    ++++++l  i  +++   ++g++ + + +  + g+++  g+l ++ ++++l +++gl++ a++ + ++  +     +     +  +++++++ +lg
   B9J08_003202 302 SYSSYILRIIVPGGDLykTFGWTVV-FNLFYLPGTLI--GALFADYFGPRLTMVAGLVAQAVIGFGMTAGFetL--QrnigsF--VAVYGVFTALG 390
                    9777777777777776555555543.33455555555..455566666666*****************988761..1345444..67777777777 PP

  2_A_1_2_aling 372 agllfpaalalsaalapagaggas...amaaltllrslgaaigPllgg...lylgtg....gwaflllallallallllflf....k 444
                     + +   ++ l+++ +    +g +   a a++ ++  +g  ++P+++      +  +      +f+++ +l+l++++l+++f    +
   B9J08_003202 391 EFGAGNNTSVLASKTSATPIRGQYygiAAAVGKVGAFVGTYLFPVIMRnhgGID--SnegvKTTFYVASALCLFSAFLALFFcpsvG 475
                    777777788999999999999988766667777777777777777777765333..25579*********************44331 PP

>> B9J08_002581  B9J08_002581 CGDID:CAL0000217029 COORDS:PEKT02000006_C_auris_B8441:764910-762991C, translated using cod
   #    score  bias  c-Evalue  i-Evalue hmmfrom  hmm to    alifrom  ali to    envfrom  env to     acc
 ---   ------ ----- --------- --------- ------- -------    ------- -------    ------- -------    ----
   1 !   30.7  31.3   5.3e-10   2.9e-08      16     417 ..      15     522 ..       2     539 .. 0.74

  Alignments for each domain:
  == domain 1  score: 30.7 bits;  conditional E-value: 5.3e-10
  2_A_1_2_aling  16 lsdvemstssqtastessekvgeesepesMssakaerssrpads.......................................vllllifllalgl 72 
                    +    +++ ++t+s e sek  + ++++s + +++        +                                       +l + i+l+ +++
   B9J08_002581  15 Q----NDSKDHTSSDEISEKRADLTNQKSVNHLSK--------IdgssfhtgdekfikdrgvyrvealkdvlythekglrmrwILGISILLCSWAI 98 
                    3....333344444444444444444444444443........033445666789999999999999**************9999999******** PP

  2_A_1_2_aling  73 glvgpvlppllpqlaedfgvsstvaGlllslyalgqalgspllGplsDrfGRrpvllvglllfalgnlllalapnlalllvlRflqGiggsavlvv 168
                    +l + v ++++p  +  f   s   G l  +  +++a++ p+++  +++++R   + +++++++lg++++a ++ ++  +v+ +++  g s +  +
   B9J08_002581  99 SLDWSVTSSIQPWATSAFKEHSLGLGALAIAQQIITAISKPVWAQIANIVSRPTTYFISIVIYTLGYIIVASSHTISAYIVGAAFSSAGNSGIQFL 194
                    ****99988888888888887777999999999*****************************************555567**************** PP

  2_A_1_2_aling 169 vaaiiaDitppeergk..mgllsagfglGpilGPllGglllgalgwr.apFwvlailallalllilfil................lrketpderpt 245
                     + i+aD+tp + rg   ++l   +    + +G ++  l ++ + w   +F v+  + l  +++i+f++                +r    +++++
   B9J08_002581 195 NSIIVADMTPLKWRGLatSALSTPFIINTWYAGYIVSDLGPSDWRWGyGMFCVILPVVLSPAAIIMFVFesrahrgldqeglaqyKRDLGFKKNWK 290
                    *99**************5555555556678999999999999997778555555555555555555555576666666666666655555555555 PP

  2_A_1_2_aling 246 skqeleasllrsklrnrlp.............................lllllvlllglafaglyaily....lipiylldiygfses.qvglila 307
                    + ++ +a +++ + +                                 +    ++ +g  f  ++ ++      +pi+     + +++  v++ ++
   B9J08_002581 291 KLLWRVAVEVDILGL---LllgfgfslvllpfslyqnadnqwknpsliA----MFIVGGIFLIVFIFFEfyfaPFPILPKRCLNRTLVaSVTIDFM 379
                    555555555444444...1455888899999999999999999966551....3333333333333333334578999999999999999999999 PP

  2_A_1_2_aling 308 llgigsvlgqalag.grlrdrkgrrk......llllvgllllaigllllgfag..tsgs.........................wvllllglllfg 369
                      ++g++   +l+   ++++++ + +      +l++  +++ +++ +l+ +++                                v l+ ++ll g
   B9J08_002581 380 YQFAGNIPLVYLSSyAWIVRDWDNEHwtyfnnTLTMGLCVFGVVAGILMRLTHrfK--IyqyfgvimailgsaimldgrtasdkTVTLVWASLLDG 473
                    99999999999998544444444445999999888888888888888888887551..1445688899999999999999999999********** PP

  2_A_1_2_aling 370 lgagllfpaalalsaalapagaggasamaaltllrslgaaigPllgg..l 417
                    +g+g+++pa++  + a+ p++  + s +++l+l  s+g++ig ++++  +
   B9J08_002581 474 IGGGFCVPASQVALQASIPHRDMAIS-VSILSLTSSIGSSIGSAISTaiW 522
                    *********55555555555555555.59*************99987552 PP

>> B9J08_001523  B9J08_001523 CGDID:CAL0000216291 COORDS:PEKT02000003_C_auris_B8441:1027743-1029186W, translated using c
   #    score  bias  c-Evalue  i-Evalue hmmfrom  hmm to    alifrom  ali to    envfrom  env to     acc
 ---   ------ ----- --------- --------- ------- -------    ------- -------    ------- -------    ----
   1 !   36.3  43.6   1.1e-11     6e-10      61     437 ..      15     452 ..       1     455 [. 0.76

  Alignments for each domain:
  == domain 1  score: 36.3 bits;  conditional E-value: 1.1e-11
  2_A_1_2_aling  61 llllifllalglglvgpvlppllpqlaedfgvss..tvaGlllslyalgqalgspllGplsDrfGRr.pvllvglllfalgnlllalap..nlall 151
                     +++++l+a+ +++ ++v+ + +++  e+ g      +  ++ ++ ++ q ++s ++G  +  +G   + +l+ ++l ++gn+l+ +++  +l+ +
   B9J08_001523  15 QYIAVMLMAVQFSFDSCVYLSSIAYWIEECGDQNadHYLFIVQAVSSAVQIIASFIIGDIAKWVGSIkWTVLFLIFLSFVGNFLYSCSSkiSLGAI 110
                    5789999999999999999988999999999888999999*****************99999999766*********************8655559 PP

  2_A_1_2_aling 152 lvlRflqGiggsavlvvvaaiiaDitppeergk.mgllsagfglGpilGPllGgl......llgalgwr.....apFwvlailallalllilfill 235
                    l +R+l+G +++ ++ + ++i+a  t++ +  k ++++ +++g  ++l  l++ +      l+g +  r     ap +++ ++++l++ +++f+++
   B9J08_001523 111 LGGRILCGAASASGALIFSYITAVETDRAQLFKiVSAFRTSAGFFMALSQLVAIFgsycdfLIGDF--RvssnnAPTFITSFIMVLVAMGLFFTMK 204
                    9*****************9999************8887665555555555555555569*844444..3346998888888888888888888875 PP

  2_A_1_2_aling 236 rketpderptskqeleasllrsklrnrlplllllvlllglafaglyailylipiylldiygfsesqvglilallgigsvlgqalaggrlrdrkgrr 331
                    +++ p+++ t + +   + ++ ++r+ l   +++++ ++la++ +    y+ p++l++  g+++ + g+++++  + +++g++l++ +l+++  ++
   B9J08_001523 205 NPPVPKRKNTISFKRALLDFFTARRAQLLGSVIIMWGMFLASFLMSEVVYFMPVFLTQSLGWETKFQGVAFMVASLIGIIGSLLCP-KLLSKLTEN 299
                    5555555555555555555666666665566677777777777777777799*************99*****************97.666666666 PP

  2_A_1_2_aling 332 k......................................llllvgllllaigllllgfagtsgs..............wvllllglllfglgagll 375
                    k                                      +l+lv+l++  +g + +  a+                  +++ +++++++g  +++ 
   B9J08_001523 300 KepeihfesekastdesleemrkkqteefkkrqvfrnqvVLTLVSLAFALVGQAFMIGAN---EifndrrlphinvgcFFVAGMSIIMLGYNGMA- 391
                    66999***************************9999997555555555555555555334...23556677777888665555555555555555. PP

  2_A_1_2_aling 376 fpaalalsaalapagaggasamaaltllrslgaaigPllgg..lylgtggwaflllallallal 437
                     ++ + ++++ ++ + +    m + + ++++g  ++P++ +  + +++ g  ++++ ++ l ++
   B9J08_001523 392 -STFPSMFSEYVKPEVKVQL-MPIIGAMTAVGKLVAPIVLAnlYTTRL-GLSIAVALGIILTGI 452
                    .4556788898888888876.7*****************998433333.444444444444444 PP

>> B9J08_004475  B9J08_004475 CGDID:CAL0000221627 COORDS:PEKT02000009_C_auris_B8441:24325-26277W, translated using codon
   #    score  bias  c-Evalue  i-Evalue hmmfrom  hmm to    alifrom  ali to    envfrom  env to     acc
 ---   ------ ----- --------- --------- ------- -------    ------- -------    ------- -------    ----
   1 !   36.5  15.3   9.1e-12     5e-10      59     345 ..      54     390 ..       1     396 [. 0.71
   2 !    6.8  12.5    0.0091       0.5     262     417 ..     372     528 ..     358     545 .. 0.66

  Alignments for each domain:
  == domain 1  score: 36.5 bits;  conditional E-value: 9.1e-12
  2_A_1_2_aling  59 s.....................................vllllifllalglglvgpvlppllpqlaedfgvsstvaGlllslyalgqalgspllGp 117
                    s                                     +l + i+l+a++++l + v  ++ p  +  f+  s+  G l  +  +++a++ p+++ 
   B9J08_004475  54 SeseaetdvkivknrgvhrvealmkilyatknglqmrtILGVSILLCAWASSLDMQVTNSMAPWATSAFNKHSMGLGALAIADRIISAVSRPVWAQ 149
                    04444444444555555555555555555555555555****************998777777777788877788********************* PP

  2_A_1_2_aling 118 lsDrfGRrpvllvglllfalgnlllalapnlalllvlRflqGiggsavlvvvaaiiaDitppeergkmgllsagfglGpi..lGPllGglllgalg 211
                     +++++R   +l+++++++lg++++a ++ ++  +v+ +l++ g+s v  +   i+aD+t+ + rg    l +++++ +i  +G ++    lg  +
   B9J08_004475 150 IANIISRPFTYLISIIFYVLGYIIVASSHTISAYIVGSALAATGSSGVGFLNRVIVADMTTLKWRGLATELLSAPNIINIwyAGYIVK--DLGSGS 243
                    *****************************555567*****************99*************669999999998833555554..678888 PP

  2_A_1_2_aling 212 wrapFwvlailallalllilfil......lrketpderptskqeleasllrsklrnrlp.......lllllvlllglafaglyailylipiylldi 294
                    wr+ + +++i++ ++l+  ++++        ke  +e +t+ +e ++  + +k++   +         ll +lllg++f+ l + +   ++y   +
   B9J08_004475 244 WRWGYGMFCIIMPVVLAPATILMfhyerkAHKELDREEITKYKENVGFKKNWKKL---TwrviaevD-LLGLLLLGFSFSLLLLPF---SLYRGAE 332
                    999*********9999999999999988533333333444444444444444444...244599863.577778888888887777...7999999 PP

  2_A_1_2_aling 295 ygfsesqvglilallgigsvlgqalag........grlrdrkgrrk..llllvgllllaig 345
                    +++ +     ++a++ +g++l++++++         +l +r+++r     ++v++++ ++g
   B9J08_004475 333 KQWRNPS---LIAMFIVGGILFFFFIIyefkyasyPILPKRCFNRTlvSAIVVSFMFQVAG 390
                    *999965...444444444444444433667777655555555555667777777776666 PP

  == domain 2  score: 6.8 bits;  conditional E-value: 0.0091
  2_A_1_2_aling 262 rlp.lllllvlllglafaglyailylipiylldiygfses.....qvglilallgigsvlgqalaggrlrdrkgrrkllllvgllllaigllllgf 351
                    +++ l+  +v+ +++++ag   +ly  ++y l ++ +++      + + ++a+ + g+v g ++  +++r  k  +      g++l++ig+ ++  
   B9J08_004475 372 FNRtLVSAIVVSFMFQVAGRIIALY-ESSYALIVKDWDDQywtyyNNANTMAICVFGIVSGICM--RITRTYKSYQY----LGIILCMIGAGIMIE 460
                    3335677889999999999999995.68999999999998767664455555555555544444..34444444444....567777777777775 PP

  2_A_1_2_aling 352 ag.tsgs..wvllllglllfglgagllfpaalalsaalapagaggasamaaltllrslgaaigPllgg..l 417
                       t  s   v ++ +++l+g g g++ p ++  + a+ p+g  + + ++ l l  s+ga+++ ++++  +
   B9J08_004475 461 GRnT--StkTVTMVWSSILLGMGNGFSAPGTSVALQASIPHGDLA-VCISFLLLTSSIGASLSSAIATaiW 528
                    4234..35699******************9766666666666665.5556666666777777666665441 PP

>> B9J08_000503  B9J08_000503 CGDID:CAL0000225779 COORDS:PEKT02000001_C_auris_B8441:1077985-1076495C, translated using c
   #    score  bias  c-Evalue  i-Evalue hmmfrom  hmm to    alifrom  ali to    envfrom  env to     acc
 ---   ------ ----- --------- --------- ------- -------    ------- -------    ------- -------    ----
   1 !   34.0  32.8   5.2e-11   2.8e-09     105     443 ..      81     436 ..      76     448 .. 0.74

  Alignments for each domain:
  == domain 1  score: 34.0 bits;  conditional E-value: 5.2e-11
  2_A_1_2_aling 105 algqalgspllGplsDrfGRrpvllvglllfalgnlllalap....nlal..llvlRflqGiggsavlvvvaaiiaDitppeergk.mgllsagfg 193
                    ++g+ +g+ ++G l+Dr+ R+  ++++++++++g++l+a a+    n ++  l+++R + G+g +a  ++ +   +  ++ e  ++  g++ ++++
   B9J08_000503  81 LVGTIFGQVVIGVLADRLNRKQSIIIATVFLVFGTVLCAAAHgrsvNGMFwmLIIFRGVTGFGIGAEYPSCSV-STNEAANEAVKRrGGVFCLVTN 175
                    7899*****************88********************877555588*****************8644.4666666666669********* PP

  2_A_1_2_aling 194 lGpilGPllGgl.....llgalgwr......apFwvlailallalllilfillrketpderptskqeleasllrsklrnrlplllllvlllglafa 278
                    l + +G +++       +     +        ++ +l ++++++ l ++++  ++ t++  +++  ++++     +++ +++ ll+ +l+++l+ +
   B9J08_000503 176 LPLSFGGPFALIiflivY-----QItdgvtnGLWRALFAIGAFWPLSVFYFRYKMATSVLFRKAAIRKNTPYWLALKFYWKR-LLGTCLCWFLYDF 265
                    *********988655441.....33455554444455555555556666655666777766666666555544444444444.79*********** PP

  2_A_1_2_aling 279 glyaily...lipiylldiygfses....qvglilallgigsvlgqalaggrlrdrkgrrkllllvgllllaigllllgfagtsgs..wvllllgl 365
                    ++++      +i  ++ld            v+   +llg  ++ g ++   +l d++grr   l+ g+   ++  l++g ++  +      + l++
   B9J08_000503 266 VTFPNGIfsaTIIKSVLDSSE---TsnleRVAEWNLLLGTIAIPGVLVG-AYLCDNIGRRN-TLALGFSGYIVFGLIIGCSF-DKIkkI--VPLFI 353
                    ***863222444444444444...3555999999999999999999997.58899999998.99999999999999999886.344552..44555 PP

  2_A_1_2_aling 366 llfglgagllfpa....alalsaalapagaggasamaaltllrslgaaigPllgg....lylgtg.gwaflllallallallllflf 443
                    +++gl++ + +      + ++s++++    +g+ + ++ + ++ +ga++g    +    +++ +g +w+f+++a+++l++++  +++
   B9J08_000503 354 IFYGLMMSMGNLGpgdmMGLTSSESFATPIRGTCY-GISAAIGKVGAVVGT---KtftpIQNNLGeNWTFIIAAICGLVGVICSLVL 436
                    66666666666556687889999999999998644.555555555555555...255596677778****************99987 PP

>> B9J08_003352  B9J08_003352 CGDID:CAL0000224569 COORDS:PEKT02000007_C_auris_B8441:1545198-1543759C, translated using c
   #    score  bias  c-Evalue  i-Evalue hmmfrom  hmm to    alifrom  ali to    envfrom  env to     acc
 ---   ------ ----- --------- --------- ------- -------    ------- -------    ------- -------    ----
   1 !   35.4  34.2     2e-11   1.1e-09      62     444 ..       9     461 ..       1     479 [. 0.74

  Alignments for each domain:
  == domain 1  score: 35.4 bits;  conditional E-value: 2e-11
  2_A_1_2_aling  62 lllifllalglglvgpvlp.pllpqlaedfgvsstvaGlllslyalgqalgspllGplsDrfGRr.pvllvglllfalgnll...lalap...nla 149
                    l+l+++++lgl +   +l+ ++ pqla  ++ ++t ++l+  + +lg+a++ pl+G+  Dr G    +l++g ++++  ++l   +a+a+   n+ 
   B9J08_003352   9 LVLLSCTFLGLICGTLYLYsSYSPQLALRLQYTATDSSLIALFGSLGVAITGPLAGMVVDRRGYTvSLLIGGSTICLGYYCLrgqYATASsdlNW- 103
                    67888888888888888888889******************************************777777777777777777778999987554. PP

  2_A_1_2_aling 150 lllvlRflqGiggsavlvvvaa..iiaDitppeergk.mgllsagfglGpilGPllGgl.llgalgwrapFwvlailallalllilfil....... 234
                      ++l fl+G+g++++ ++ +   +   ++ p+ rg   +l  a  gl++++  ++++l ++g     a F+++ i+++ ++l+i+  +       
   B9J08_003352 104 -SCFLLFLVGFGSTFINSACLKccA---VSFPNIRGVaTSLPLALYGLSAMFYSVVASLyYPGDT---AGFLWFLIVSVGVILAICA-Pqlmlcdv 191
                    .469*************99877765...9*****************************9844444...4444444444444444444.45566**9 PP

  2_A_1_2_aling 235 ...lrketpderptskqeleasllrsklrnrlp.................lllllvlllglafaglyaily....................lipiy 290
                        +k++p+++++  q ++ + ++++     +                  ++ll++++g++ +   +++y                    +  ++
   B9J08_003352 192 rklQPKRHPVSNSEIIQMTTIGQKFETEPVQYHdlhhhaevsglalfsnpRFWLLFITTGAFASLGQMYIYtvgymvkalvtntfsppvdpTAEYV 287
                    9996666666666666666666666655544447777777777777777766667666666666655555566**********9999999955566 PP

  2_A_1_2_aling 291 lldiygfses..qvglilallgigsvlgqalaggrlrdrkgrrk..llllvgllllaigllllgfagtsgswvllllglllfglgagllfpaalal 382
                     +di    e   qvgl+ ++++ig + + +l g ++  ++ +++  ll++ g+ l++   ++l+++ ++++   l  +++l g+++g+ f++++++
   B9J08_003352 288 PMDIVIQQEQqvQVGLTSIANCIGRLSAGIL-GDIITQSFQKPRgwLLFIPGFGLVITQIMALSIT-DPHH---LEWASMLSGFFYGFTFCIMPII 378
                    666666666677******************9.5666666666666888888888888888888887.5665...444888888888888888889* PP

  2_A_1_2_aling 383 saalapagaggasamaaltllrslgaaigPllgg.........lylgtg.........gwaflllallallallllflf....k 444
                    + ++++ +  ++ ++++ +++  + ++++  l g         ++lgt+           +f l  +++++++l++ +f    +
   B9J08_003352 379 VGDVFGMENFSG-NWGLVGMAPIAPSFFFTNLFGkvydqhtstTDLGTNictlgngcyRQVFKLTLGVSVFSILVVSIFnfgeL 461
                    **********98.89************999999996555444422222244444445666666666666666666666655554 PP

>> B9J08_002660  B9J08_002660 CGDID:CAL0000217327 COORDS:PEKT02000007_C_auris_B8441:158622-160771W, translated using cod
   #    score  bias  c-Evalue  i-Evalue hmmfrom  hmm to    alifrom  ali to    envfrom  env to     acc
 ---   ------ ----- --------- --------- ------- -------    ------- -------    ------- -------    ----
   1 !   33.4  18.9   8.1e-11   4.5e-09     102     444 ..     157     567 ..      50     581 .. 0.77

  Alignments for each domain:
  == domain 1  score: 33.4 bits;  conditional E-value: 8.1e-11
  2_A_1_2_aling 102 slyalgqalgspllGplsDrfGRrpvllvglllfalgnlllalapnlalllvlRflqGiggsavlvvvaaiiaDitppeergk.mgllsagfglGp 196
                    s+  lg+++g++++  + D++GR   l   +++ +++ ++  ++  ++ l+++Rf+ G++ +   +++  ++a ++p++ rg    +++ ++ lG 
   B9J08_002660 157 SMVQLGSVAGALIAMYTVDKLGRVNALREVTIIWVVAVIIQITSYDVGQLYAGRFIEGLAIGQTTTIGPTYLAEVAPKQIRGLcGCIFAGAVYLGI 252
                    66668888999999779999999877888888889999999999977779*****************88899************************ PP

  2_A_1_2_aling 197 ilGPllGgl...llgalgwr....apFwvlailallalllilfil...........................................lrketpde 242
                    +l  +  ++   l++ + +r    +p  +  ++a+l+l++++ +                                            + +e+ + 
   B9J08_002660 253 MLSYF-THYgtaLHMNSTQRmqwvVPTSLKIVFAGLILIMSFVFTwesprwylkvgkpekaieslsklrrlppdhpyivgeisdineqIAAEQAAV 347
                    *****.455666666655556658999999999999999999877888888888888888888888888877777777777777666666666666 PP

  2_A_1_2_aling 243 rptskqeleasllrsklrnrlplllllvlllglafaglyaily...lipiylldiygfsesqvglilallgigsvlgqalaggrlrdrkgrrklll 335
                    +  s+++  +  l +k       + +++++  +++ g+++      ++++ l+ + g + ++   + a+lg++ +++++l++++++d  grr   l
   B9J08_002660 348 SGNSFMKVIKEFLLKKAN----RYRFFLVVAAAQVLGQWSGANavtIYAPELFAVIGVTGVEKMKMTAILGLVKFCSAYLSAFFIIDFLGRRT-AL 438
                    666666666644444444....44556666666666666655556699999999999999999******************998999999998.55 PP

  2_A_1_2_aling 336 lvgllllaigllllgfagtsgs................wvllllglllfglgagllfpa.alalsaalapagaggas..amaaltllrslgaaigP 412
                     +g+ l +++ll +++  t ++                  + l++l+l g+g+ + f + + +l ++++p   ++ +  a+ +l +++  g++   
   B9J08_002660 439 YMGITLQMVCLLYFAIFLTIVPgaadteylmtgsearaSKGALAALFLSGCGWTMGFNSiQYLLGSEIFPLNIRSFAqsAVMVLHFANQYGNS--- 531
                    55555555555555555567777788999999999***88999****************9**************9986544455555555555... PP

  2_A_1_2_aling 413 llgg...lylgtggwaflllallallallllflf..k 444
                      +    ++++++++af+++ ++++++l+ +++f  +
   B9J08_002660 532 -KALpkmMLSMHPYGAFYFFVGVLVISLFWAWFFvpE 567
                    .444556899999********************9431 PP

>> B9J08_002110  B9J08_002110 CGDID:CAL0000219489 COORDS:PEKT02000005_C_auris_B8441:358531-360567W, translated using cod
   #    score  bias  c-Evalue  i-Evalue hmmfrom  hmm to    alifrom  ali to    envfrom  env to     acc
 ---   ------ ----- --------- --------- ------- -------    ------- -------    ------- -------    ----
   1 !   21.2  13.2   3.9e-07   2.1e-05      18     321 ..      10     365 ..       1     395 [. 0.69
   2 ?    2.4  27.2      0.19        11     215     418 ..     311     549 ..     298     589 .. 0.63

  Alignments for each domain:
  == domain 1  score: 21.2 bits;  conditional E-value: 3.9e-07
  2_A_1_2_aling  18 dvemstssqtastessekvgeesepesMssakaerssrpads.................vllllifllalglglvgpvlppllpqlaedfgvss.. 94 
                     v++s +s+ +s es+ +++  +++++M+s+ +  + +   s                 ++ l  f+++l  + +g + +  +++  +++  ss  
   B9J08_002110  10 AVNASDESKHMSDESRHSSDAIERHDTMKSKIQNSTAK---SfgvrksevicaqyshpaMIGLSYFCVFLVAYTYGLDNT--VRYQLQTYAQSSya 100
                    6788999***********************99864443...4789*********************************98..89999999999999 PP

  2_A_1_2_aling  95 ..tvaGlllslyalgqalgspllGplsDrfGRrpvllvglllfalgnlllalapnlalllvlRflqGiggsavlvvvaa..iiaDitppeergkmg 186
                      ++++ +  + ++++a+++p  ++lsD+fGR  +++v+++++alg+++   a  ++ +  + +l  +g+s ++ +  +  ++aD++  + r  + 
   B9J08_002110 101 qhSLISTVNVIKTVIAAASQPTYARLSDIFGRVELVVVSIIFYALGTVIQSQAYDVQRFAGGTVLYQVGYSGIILM--LevFLADMSNLNWR--L- 191
                    999**********************************************999974433667777777777777777..33355555555444..4. PP

  2_A_1_2_aling 187 llsagfglGpilGPllGglllgalgwr..apFwvlailallalllilfil..........................lrketpderptskqeleasl 254
                    + s+++++ +i+   +Gg +l+ ++ r  + F + + + ++ l+++ f++                          ++  +  +++          
   B9J08_002110 192 FASFVPAVPFIINTWVGGDVLAEFNRRysWNFGIGMWAFIFPLACVPFLCclihmrilarstpeylqvkqeeedhlIKNNRFYRAY---------- 277
                    55666666666666666555555555566444444444444444444433444777745544444444444444443333333333.......... PP

  2_A_1_2_aling 255 lrsklrnrlp................................lllllvlllglafaglyailylipiylldiygfsesqvglilallgigsvlgqa 318
                             +                                l++ll ++ +l+++ +++++  +++++l     +++  + ++a+l+ig vl+ +
   B9J08_002110 278 ---------VddsarlatmsapkrwfakfwhtvkwctwelgdLFWLLDVVGILFIICVFGFI--LVPFTLAGGVQTQWKKASTIAPLVIGFVLIPF 362
                    .........24445555555555555555888888999999766666666666666666666..46777777777888778888888888888888 PP

  2_A_1_2_aling 319 lag 321
                    +a+
   B9J08_002110 363 FAL 365
                    874 PP

  == domain 2  score: 2.4 bits;  conditional E-value: 0.19
  2_A_1_2_aling 215 pFwvlailallalllilfil..............lrketpderptskqeleasllrsklrnrlp.......................lllllvlll 273
                    +Fw+l ++++l++++++ ++              +++ t+++   ++                                          ++++l +
   B9J08_002110 311 LFWLLDVVGILFIICVFGFIlvpftlaggvqtqwKKASTIAPLVIGFVL--------------IpffalwemkfakfpiipfkllkdRGVWAALII 392
                    4777777777777777777733455555554444333333333333333..............244444444446666999999999667777777 PP

  2_A_1_2_aling 274 glafaglyaily.lipiylldiygfsesqvglilallgigsvlgqalaggrlrdrkgrrkllllvgllllaigllllgfagtsgs........wvl 360
                     +++  ++++   +  ++l+  ++ s+ +++ i +l   +sv+  +l+g+ l+  ++++ + +++g++ + i++ ll                  +
   B9J08_002110 393 AMLVNLIWTLPNdYMYTVLVVGMHTSDKAASRITSLYSFVSVIVGPLLGLVLVVVRRTK-PFIIFGCATWFIATGLLYHFR-GANdglnsehvKDG 486
                    77777788877777778888888888888888888888888888888863333333333.344444444444443333322.22234555656336 PP

  2_A_1_2_aling 361 lllglllfglgagllfpaalalsaalapagaggasamaaltllrslgaaigPllgg......ly 418
                    ++ +++++g+gag++ ++ + ls +   ++ + a++++++   +++g+aig  ++g      +y
   B9J08_002110 487 IIGAFCVMGFGAGFFTYT-TQLSIQTCTNHEYMAVVLSLYLATYNIGSAIGNSISGaiwtqlMY 549
                    789999999999999987.556666666666666655555555555555555555543325544 PP

>> B9J08_001464  B9J08_001464 CGDID:CAL0000222557 COORDS:PEKT02000003_C_auris_B8441:883606-885267W, translated using cod
   #    score  bias  c-Evalue  i-Evalue hmmfrom  hmm to    alifrom  ali to    envfrom  env to     acc
 ---   ------ ----- --------- --------- ------- -------    ------- -------    ------- -------    ----
   1 !   16.7  13.9   9.2e-06    0.0005     103     204 ..     102     210 ..      57     217 .. 0.83
   2 !   19.3   1.4   1.5e-06   8.5e-05     111     200 ..     371     469 ..     325     551 .. 0.81

  Alignments for each domain:
  == domain 1  score: 16.7 bits;  conditional E-value: 9.2e-06
  2_A_1_2_aling 103 lyalgqalgspllGplsDrfGRrpvl...lvglllfalgnlllalapnlal...llvlRflqGiggsavlvvvaaiiaDitppeergk.mgllsag 191
                     +++g+++g++ +G+++D +GR+ ++   l+ ++++++ +++l+ +p +++   +  +R++ Gig +   ++++ i +  ++ + rg+ m+++++ 
   B9J08_001464 102 STSVGTVIGQLGFGMMADFVGRKKIYgleLIVMICATIIQCILGPSPAISFpaiFATMRIIMGIGIGGDYPLSSIISSEFSTTKWRGAiMAAVFSN 197
                    5789*******************8884445666666666666666665555789889***************988999999999************ PP

  2_A_1_2_aling 192 fglGpilGPllGg 204
                    +glG il+ +++ 
   B9J08_001464 198 QGLGQILAGIVAL 210
                    ********99975 PP

  == domain 2  score: 19.3 bits;  conditional E-value: 1.5e-06
  2_A_1_2_aling 111 gspll....GplsDrfGRrpvllvglllfalgnlllalap.nlal...llvlRflqGiggsavlvvvaa.iiaDitppeergk.mgllsagfglGp 196
                    gs++     +++ D +GR+p+ l g++l+++++++l++a+  l+    l +l +l+ ++  ++ ++++  +   ++p ++r    g+ +a+  +G+
   B9J08_001464 371 GSLPGywvaAATVDTVGRKPIQLMGFVLLTIFFCILGFANdKLGQhgkL-ALYVLCQFFENFGPNTTTFiVPGECFPTRYRSSaHGISAAAGKVGA 465
                    33333345599*****************************966668987.999999999999999998899************9999999999999 PP

  2_A_1_2_aling 197 ilGP 200
                    i++ 
   B9J08_001464 466 IVAQ 469
                    9885 PP

>> B9J08_005162  B9J08_005162 CGDID:CAL0000217761 COORDS:PEKT02000010_C_auris_B8441:566070-564583C, translated using cod
   #    score  bias  c-Evalue  i-Evalue hmmfrom  hmm to    alifrom  ali to    envfrom  env to     acc
 ---   ------ ----- --------- --------- ------- -------    ------- -------    ------- -------    ----
   1 !   28.5  11.4   2.4e-09   1.3e-07     253     442 ..      16     223 ..       6     266 .. 0.87
   2 ?   -0.7   4.3       1.8        97     216     345 ..     207     376 ..     206     385 .. 0.64
   3 ?    5.2   3.4     0.028       1.5     269     351 ..     390     488 ..     380     491 .. 0.78

  Alignments for each domain:
  == domain 1  score: 28.5 bits;  conditional E-value: 2.4e-09
  2_A_1_2_aling 253 sllrsklrnrlplllllvlllglafaglyailylipiylldiygfsesqvglilallgigsvlgqalaggrlrdrkgrrkllllvgllllaiglll 348
                    +++r++l ++++l++ ++l+++l+++++++++ l++++l +  g++  ++ +i +l+++g+ l+++++  +++++++++ ll l++++++  ++++
   B9J08_005162  16 LSKRYDLVHLKRLAFAIALATCLSSGSIMLFS-LFASSLHNSVGLTYTEINVIVSLSAVGMYLCLPIL--GYLADCYGPALLSLISIWAFCPAYFV 108
                    456677777777999****************9.9*********************************8..58999999999*************** PP

  2_A_1_2_aling 349 lgfagtsgs...............wvllllglllfglgagllfpaalalsaalapagaggasamaaltllrslgaaigPllgg...lylgtg.... 422
                     +++  s+                +++++++++++gl++ +l+ ++l++ a+++p++     a+++  + +++++ ig+ l++   + +  +    
   B9J08_005162 109 NALLVNSVRsihleepfaelnkmgVLVMAFSFCFIGLATSSLYFSSLLTCAKIYPDHKAL--AISLPVSCYGISSLIGAQLMKipyFHDEESkeld 202
                    ***9744448999***********99*****************99999999999998864..589999**************99873333336777 PP

  2_A_1_2_aling 423 .gwaflllallallallllfl 442
                       +f+++a+l+l++ +l f+
   B9J08_005162 203 lERVFMFFAVLYLFMGALNFV 223
                    8*************9998665 PP

  == domain 2  score: -0.7 bits;  conditional E-value: 1.8
  2_A_1_2_aling 216 Fwvlailallalllilfil..................lrketpderptskqeleasllrsklrnrlp..................lllllvlllgl 275
                    F+++a+l l++ +l +                     ++  + ++ ++s  e  + + ++ l+  +                    +++l++ l l
   B9J08_005162 207 FMFFAVLYLFMGALNFV-SnsivsietdiifgdeeplIPDSEAVSPSGSDEEAAGEAETNELLPQRSniepvdhkaryirflkdkSAWVLLVSLLL 301
                    66666666666666654.247777777777777777744444444444444444444444333333345555555555555666877999999999 PP

  2_A_1_2_aling 276 afaglyaily...lipiylldiygfsesqvglilallgigsvlgqalaggrlrdrkgrrk....llllvgllllaig 345
                     ++ + ++     +i  ++++ +g  + +v++i +++ +  +++ ++a  +++++k+r      ++l+v+l+l+++ 
   B9J08_005162 302 NIGPMESFQNnlgSIIGSTTGGKGILADEVSVIALSSTAIRLVIGVVA-DYISSSKRR-YpickVWLMVALILVGVV 376
                    999999999999988888888888888877777666666666666665.444444444.358999999999998875 PP

  == domain 3  score: 5.2 bits;  conditional E-value: 0.028
  2_A_1_2_aling 269 lvlllglafaglyailylipiylldiygfsesqvglilallgigsvlgqalag...grlrdrkgrrk..................llllvglllla 343
                    + +l g++ +gl++i+   p+++ +++g ++  +g ++++++++ ++g++ +    g  +d++++r+                  + ++ +l+++ 
   B9J08_005162 390 ISILSGICYGGLFTIY---PTIIASVWGVDL--MGSTWGSFMVAPAIGSISYSllhGNQMDSCKNRGnyehgsdgclvhyfeitgVSMMLSLIFVL 480
                    5566667777777766...***********9..588888888888888888778886677777777788999999999888888777777777777 PP

  2_A_1_2_aling 344 igllllgf 351
                    i++ ++++
   B9J08_005162 481 IAWRAFWW 488
                    77766665 PP

>> B9J08_002659  B9J08_002659 CGDID:CAL0000220323 COORDS:PEKT02000007_C_auris_B8441:154717-156477W, translated using cod
   #    score  bias  c-Evalue  i-Evalue hmmfrom  hmm to    alifrom  ali to    envfrom  env to     acc
 ---   ------ ----- --------- --------- ------- -------    ------- -------    ------- -------    ----
   1 !   23.3  21.2     9e-08   4.9e-06     111     444 ..     108     507 ..      97     584 .. 0.77

  Alignments for each domain:
  == domain 1  score: 23.3 bits;  conditional E-value: 9e-08
  2_A_1_2_aling 111 gspllGplsDrfGRr.pvllvglllfalgnlllalapnlalllvlRflqGiggsavlvvvaaiiaDitppeergk.mgllsagfglGpilGPllGg 204
                    g++l+ ++ Dr+GR   +  v+ l ++ g ++  ++  ++ l+++R++ G++ +   +++  ++a ++p+  rg    +++ ++ lG +l  ++  
   B9J08_002659 108 GALLAVFTVDRLGRVnALRQVCVLWAV-GVIIQLTSAQVGQLYAGRIIEGLAIGQTTTIGPTYLAEVAPKSIRGLcGCIFAGAVYLGVMLSCFAN- 201
                    566667788888887555555555554.45555555557679*****************88899*****************************97. PP

  2_A_1_2_aling 205 l.......llgalgwrapFwvlailallalllilfil.........................lrketpderptskqeleasllrsklrnrlp.... 264
                    +        +++  w  p  +  i+a+ +l+++++++                         l++ +p  + +  +  e++l+ ++ ++ +     
   B9J08_002659 202 YgtalhisDSSQKQWIIPTSLKIIFAGGILIMTFLFCvesprwlmkvgkedkaaealcklrkLPASHPLIVGEINDINEQLLMENQAQAGNSfmni 297
                    558886554444444499999999999999999999999999999999999999999999995555555555555555555555555555556666 PP

  2_A_1_2_aling 265 ..........lllllvlllglafaglyaily...lipiylldiygfsesqvglilallgigsvlgqalaggrlrdrkgrrk..llllvgllllaig 345
                               + llv+++ +++ g+++ +    ++++ l+++ g   +++  + a+ g++ +++++l +++++d  gr+   ++ ++ ++++ + 
   B9J08_002659 298 vkefirvkanRYRLLVIAIPAQLLGQWSGSNavtIYAPELFGVIGVKGVETLKMTAIAGVVKFISAYLGAFFIIDALGRKTsmYVGITLQFVCELY 393
                    66666667777889***************9966666666666666666699999999999999999998788888888887555555555555555 PP

  2_A_1_2_aling 346 llllgfagtsgs.............wvllllglllfglgagllfpa.alalsaalapagaggasamaaltllrslgaaigPllgg...lylgtggw 424
                    ++++ ++    +               + +++++l g g+ + f a + ++ ++++p + ++ ++  +l ++  +++  g   +    + ++ +++
   B9J08_002659 394 YAIFMNVV---PeihdslkgskkraSQGAVAAIFLSGTGWVIGFNAlQYLMGSEIFPLKIRSIAN--SLVMVLHFANQYGNSKALpdmMIAMKPYG 484
                    55555554...245666778899**99***********************************998..999999999999999888**9888888** PP

  2_A_1_2_aling 425 aflllallallallllflf...k 444
                    af+++ ++++++l+ +++f    
   B9J08_002659 485 AFYFFSAVLAFSLFWVWFFvpeV 507
                    *******************5531 PP

>> B9J08_001499  B9J08_001499 CGDID:CAL0000224257 COORDS:PEKT02000003_C_auris_B8441:969686-967644C, translated using cod
   #    score  bias  c-Evalue  i-Evalue hmmfrom  hmm to    alifrom  ali to    envfrom  env to     acc
 ---   ------ ----- --------- --------- ------- -------    ------- -------    ------- -------    ----
   1 !   23.9   0.1   6.1e-08   3.3e-06      20     145 ..      34     162 ..      14     197 .. 0.72
   2 !    9.2  13.7    0.0017     0.091      65     199 ..     387     536 ..     374     542 .. 0.86

  Alignments for each domain:
  == domain 1  score: 23.9 bits;  conditional E-value: 6.1e-08
  2_A_1_2_aling  20 emsts.sqtastessekvgeesepesMssakaerssrpadsvllllifllalglglvgpvlp....pllpqlaedfgvsstvaGlllslyalgqal 110
                    ++++s +q++s+  +++v++ ++++   +++   ++++ + ++++++ l+++++++++ + +     l ++ ++ f+   ++ + +l + ++++a+
   B9J08_001499  34 HNEKSfQQQVSSSDEDLVTGSTKSFGVRKNELLSEHFKTP-LACVTLYLCLFCSAFIFTLDTrirkVLTSYATNGFDNH-SLLSTVLVIRSVMAAA 127
                    3333313444444444445555555555544444444443.8***************87666****9999******985.68************** PP

  2_A_1_2_aling 111 gspllGplsDrfGRrpvllvglllfalgnlllala 145
                    + p+++++sD +GR  +llv+ l+ a+g+l+   a
   B9J08_001499 128 SLPFFARMSDMYGRCELLLVAVLFKAIGSLIESQA 162
                    ****************9***********9986555 PP

  == domain 2  score: 9.2 bits;  conditional E-value: 0.0017
  2_A_1_2_aling  65 ifllalglglvgpvlp...pllpqlaedfgvsstvaGlllslyalgqalgspllGplsDrfGRr.pvllvglllfalgnlllalap..nlal.... 150
                    ++++ +gl++ +++l+   +++p l   ++++ ++a+ ++sl +++ a++ pllG    r++R    ++ g+ + ++g+ +l+  +  n ++    
   B9J08_001499 387 LAAMTVGLFYKFVYLMphdYMYPVLLVGMNATKAAATRIGSLNSFMIAVVGPLLGLIVVRVRRTkGFIISGICFWIIGTGMLYYYRgsNDGVhdkr 482
                    455566666656666668899*******************************************988999999999****999999999999**** PP

  2_A_1_2_aling 151 ....llvlRflqGiggsavlvvvaaiiaDitppeergk.mgllsagfglGpilG 199
                         + + ++ G+g+++++ +   +i+ +t+ e+ +   g+++a+f +G ++G
   B9J08_001499 483 fvdgVIGAMIIFGFGSGLFARTIDVSIQSCTDHEYMASvTGVYMAMFKIGSAFG 536
                    ****66777777777777666533378***********************9988 PP

>> B9J08_000002  B9J08_000002 CGDID:CAL0000225777 COORDS:PEKT02000001_C_auris_B8441:6653-8581W, translated using codon t
   #    score  bias  c-Evalue  i-Evalue hmmfrom  hmm to    alifrom  ali to    envfrom  env to     acc
 ---   ------ ----- --------- --------- ------- -------    ------- -------    ------- -------    ----
   1 !   14.9  23.3   3.2e-05    0.0018      59     361 ..      53     394 ..      24     396 .. 0.69
   2 !    9.9  17.0    0.0011     0.058     294     417 ..     400     519 ..     360     535 .. 0.67

  Alignments for each domain:
  == domain 1  score: 14.9 bits;  conditional E-value: 3.2e-05
  2_A_1_2_aling  59 s.............................vllllifllalglglvgpvlp....pllpqlaedfgvsstvaGlllslyalgqalgspllGplsDr 121
                                                  +l + ++l+a++++l + v +    +     +  f+  s+  G l+ ++ l++a++ p++++ +++
   B9J08_000002  53 AeiikdrgvyrveavrdalyshkkglqmrlILGISVLLCAWASSLDWSVTTnlepW----ATSAFNQHSMGLGALGIATQLISAISKPVWARIANI 144
                    3556666666666666666777777777779999999*********9998855542....444444444669************************ PP

  2_A_1_2_aling 122 fGRrpvllvglllfalgnlllalapnlalllvlRflqGiggsavlvvvaaiiaDitppeergk.mgllsagfgl.GpilGPllGglllgalgwr.a 214
                    ++R   +l+++++++lg++++a ++ ++  +v+ ++++ g + v  +   ++aD+t  + r+   ++ls+   +  + +G ++  l +g++ w   
   B9J08_000002 145 VSRPSTYLISTIFYVLGYVIVASSSTISAYIVGSAFAATGDAGVTFLNRIVVADMTNLKWRALaTSALSTPYIInTWYAGYIVSDLGPGGWRWGyG 240
                    *************************555567****************99999************55666555552678888887766666644453 PP

  2_A_1_2_aling 215 pFwvlailallalllilfil..lrketpderptskqeleasllrsklrnrlp..lllllvlllglafaglyailylipiylldiygfsesqvglil 306
                       +++i++ ++l   ++i+   ++  +++ + +++   + +l  k+ +++    l++ v +lgl++ g+ ++l l+ +++l + + +++    ++
   B9J08_000002 241 ---MFCIIMPVVLSPATIIMfvYERKAHKQLQNQELIDYNENLGFKKNWKKLiwRLMVEVDALGLLLLGFAFAL-LLLPFSLYKNADNQWKNPSLI 332
                    ...44444444333333333334444444444444433333344444444446756777778888888888888.556666666667778777788 PP

  2_A_1_2_aling 307 allgigsvlgqalag.......grlrdrkgrrkllllvgllllaigllllgfagtsgs..wvll 361
                    a++++g++l  ++++       +++++++  ++  l+++l++  +  ++ g+ +  ++  +v++
   B9J08_000002 333 AMFVVGGLLLVFFFIhewyyapFPILPKRCLNR-TLVASLIIDFVYQIAGGIPS-VYTssFVWI 394
                    999999999999877777777744444444444.79999999999999888874.333455554 PP

  == domain 2  score: 9.9 bits;  conditional E-value: 0.0011
  2_A_1_2_aling 294 iygfsesqvglilallgigsvlgqalaggrlrdrkgrrkllllvgllllaigllllgfagtsgs....wvllllglllfglgagllfpaalalsaa 385
                    +++++ ++ +l++al + g+v g ++    + + k  +     +g++l ++g+ ++       +     v l+ ++ll g g+g+++pa++  + a
   B9J08_000002 400 NKQWTYFNNTLTMALCVFGVVSGIFMR--LTHSFKVYQY----FGIFLAIVGAGIMIDGR---TasdsTVRLVWSRLLSGMGGGFSVPASSVALQA 486
                    344555555555555555555555552..3334444433....67777777777777543...2335699******************95555555 PP

  2_A_1_2_aling 386 lapagaggasamaaltllrslgaaigPllgg..l 417
                    + p++  +   +++l+l+ s+g++ig ++++  +
   B9J08_000002 487 SIPHRDMAV-SISILSLSSSIGSSIGSAISTamW 519
                    555555554.58****************997642 PP

>> B9J08_004474  B9J08_004474 CGDID:CAL0000221541 COORDS:PEKT02000009_C_auris_B8441:21658-23613W, translated using codon
   #    score  bias  c-Evalue  i-Evalue hmmfrom  hmm to    alifrom  ali to    envfrom  env to     acc
 ---   ------ ----- --------- --------- ------- -------    ------- -------    ------- -------    ----
   1 !   22.3  15.7   1.9e-07     1e-05      59     319 ..      72     356 ..      16     387 .. 0.68
   2 ?    0.8  12.1      0.59        32     269     417 ..     382     530 ..     362     547 .. 0.59

  Alignments for each domain:
  == domain 1  score: 22.3 bits;  conditional E-value: 1.9e-07
  2_A_1_2_aling  59 s.....................vllllifllalglglvgpvlppllpqlaedfgvsstvaGlllslyalgqalgspllGplsDrfGRrpvllvgll 133
                    +                     +l l i+l+a++++l + v +++ p  +  f+  s+  G l  + +++ a++ p+++  +++++R   + ++++
   B9J08_004474  72 VhrveslmgvlyshknglhmrlILGLSILLCAWASSLDLQVTTSIKPWATSAFHEHSMGLGALAIADSIIGAVSRPVWAQIANIISRPFTYFLSIV 167
                    04444466666667777777778999999999999999888775555555566665677************************************* PP

  2_A_1_2_aling 134 lfalgnlllalapnlalllvlRflqGiggsavlvvvaaiiaDitppeergk..mgllsagfglGpilGPllGglllgalgwrapFwvlailallal 227
                    +++lg++++a ++ ++  +v+ +++++g+s v  +   i+aD+t+ + rg    +l s      + +G ++    lg ++wr+ + +++i++ ++l
   B9J08_004474 168 FYVLGYIIVASSHTISAYIVGSAFSAMGSSGVGFLNRVIVADLTTLKWRGLatEALASPNIINIWYAGYIVK--DLGPSNWRWGYGMFCIIMPVVL 261
                    *************555567*****************99*************775566666666666888876..5677777999999999999999 PP

  2_A_1_2_aling 228 llilfil..lrketpderptskqeleasllrsklrnrlplllllvlllglafaglyaily...lipiylldiygfses.qvglilallgigsvlgq 317
                    +  ++i+   ++  +++ +++++++ + ++  ++ +++  l+ l++ + l+   + ++++   l+p++l+++   +++ +   ++a++ +g++l +
   B9J08_004474 262 APATIIMfhYERKAHKSLQEEELQKYKEEVGLTKNWKKL-LWRLIVEVDLFGLIVLGFSFsllLLPLSLYKNAE-NSWrN-PSLIAMFIVGGILLF 354
                    999999888444444444444444444444444444443.3444433333333333333221133344443333.22322.333344444444444 PP

  2_A_1_2_aling 318 al 319
                    +l
   B9J08_004474 355 PL 356
                    33 PP

  == domain 2  score: 0.8 bits;  conditional E-value: 0.59
  2_A_1_2_aling 269 lvlllglafaglyailylipiylldiygfses.....qvglilallgigsvlgqalaggrlrdrkgrrkllllvgllllaigllllgfagtsgswv 359
                    +v+ +++++ag  ++ly  ++y l ++ +++      + + ++a+ + g++ g ++   ++r  k  +   + + l+ +++g ++ g  +ts   v
   B9J08_004474 382 IVIDFVFQVAGRIVALYD-SSYALIVKDWDDQywtyyNNTNTMAICVFGIITGICMR--ITRTYKSYQY--TGIVLAMIGAGIMIEGR-NTSTKTV 471
                    555566666666666663.45566666666655555566667777777777777663..3333333333..33444444444444442.1444499 PP

  2_A_1_2_aling 360 llllglllfglgagllfpaalalsaalapagaggasamaaltllrslgaaigPllgg..l 417
                     ++ +++l+g g gl+ p ++  + a+ p+g  +   ++ l l  s+ga+++ ++++  +
   B9J08_004474 472 TMVWSSILLGMGNGLSAPGTSVALQASIPHGDLAI-CISFLLLTSSIGASLSSAIATaiW 530
                    ******************97777777777766665.345555555566666555555441 PP

>> B9J08_003908  B9J08_003908 CGDID:CAL0000224443 COORDS:PEKT02000007_C_auris_B8441:2756611-2758464W, translated using c
   #    score  bias  c-Evalue  i-Evalue hmmfrom  hmm to    alifrom  ali to    envfrom  env to     acc
 ---   ------ ----- --------- --------- ------- -------    ------- -------    ------- -------    ----
   1 !   21.8  16.9   2.6e-07   1.4e-05       9     316 ..      11     327 ..       1     342 [. 0.61
   2 ?   -1.2  17.8       2.4   1.3e+02     269     417 ..     352     501 ..     330     510 .. 0.72

  Alignments for each domain:
  == domain 1  score: 21.8 bits;  conditional E-value: 2.6e-07
  2_A_1_2_aling   9 skeksetlsdvemstssqtastessekvgeesepesMssakaerssrpads.......................vllllifllalglglvgpvlp. 80 
                    s+e++++ ++ +  ++s+tas e+   ++e+s++++ s+       r+ ++                       +       +a+  +l +   + 
   B9J08_003908  11 SAEQHSLSDKQQSTHESETASKELHLVTSEDSVEFEKSRGV-----RRIENvrtmmltakngksimvtfivcllI-------IAWVYSLDS---St 91 
                    33333333333333333333333333333333333333333.....33333555668888877765533333222.......222222222...12 PP

  2_A_1_2_aling  81 ......pllpqlaedfgvsstvaGlllslyalgqalgspllGplsDrfGRrpvllvglllfalgnlllalapnlalllvlRflqGiggsavlvvva 170
                          p+ +    +f+   + ++ +  + +++ ++++p+ +++sD+ +R     v+l +++ g +++a ++ ++  +v+ ++ ++g+  v+ v  
   B9J08_003908  92 tssyavPATS----SFNRH-SMISSVNIASSIIGSVVQPFQAKFSDITSRPLCFAVSLGFYTMGVIVAAASSTIGAYVVGSVCTAVGSNGVSFVRD 182
                    2331113333....44443.349999999*******************************************777778999999999999999977 PP

  2_A_1_2_aling 171 aiiaDitppeergk.mgllsagfglGpi.lGPllGglllgalgwrapFwvlailallalllilfil....lrketpderptskqeleasllrsklr 260
                     i+aD+t+ + rg    +l++++ + ++ +  l+   ++  ++wr+ + ++ai++ +++l  +++l    +++ +  ++++  +++  + + +   
   B9J08_003908 183 IIVADLTDLKWRGVaN-ALMTSPYIITVwFSGLIVE-AILNHNWRWGYGMFAIIMPVVVLPAILVLyhfeHKAQKLIPKEERPKKTFLQVVWESAI 276
                    7**************9.5555555555526666644.67788899999999999999999999988887866666666666666666666777666 PP

  2_A_1_2_aling 261 nrlplllllvlllglafaglyailylipiylldiygfsesqvglilallgigsvlg 316
                     +++   + ++l+g+ +a l + ++ + +y  d +g ++  ++ + ++ ++++v++
   B9J08_003908 277 QMDA---FGLILMGFGWALLLLPFS-LQPYAKDGWGNPS-LIAMLVVGPVLLVVFA 327
                    6553...455555555555555552.3455555555333.4444444444444433 PP

  == domain 2  score: -1.2 bits;  conditional E-value: 2.4
  2_A_1_2_aling 269 lvlllglafaglyailylipiylldiygfsesqvglilallgigsvlgqalag.grlrdrkgrrkllllvgllllaigllllgfagtsgs...wvl 360
                     vl  ++++ +  + + +++++ll  +++s  +  ++++++ + + l+++ +  g++++   r k+l ++g+++ +i+++l   +   g+    ++
   B9J08_003908 352 SVLINFIYLLADGVRSQYLTSILLVGKNWSYQN--WTYFGNTLTVSLCFFGLVsGATYRIVQRYKWLNTMGIIIRMIAYILPIRSK--GTmanTAS 443
                    333334444433333337788888888888864..777777776666666554566667777777889999999999999999765..23566889 PP

  2_A_1_2_aling 361 lllglllfglgagllfpaalalsaalapagaggasamaaltllrslgaaigPllgg..l 417
                    +++  +l+g+g++      ++++++++  +++ +s+ma+l l  ++g+aig  ++g  +
   B9J08_003908 444 FVMCQILVGVGSAYNTVG-TIIASQASVPHQDMSSVMALLLLWSTVGSAIGYTISGsiW 501
                    999999999998887765.78888888888998889******************98642 PP

>> B9J08_002585  B9J08_002585 CGDID:CAL0000219827 COORDS:PEKT02000007_C_auris_B8441:1229-2C, translated using codon tabl
   #    score  bias  c-Evalue  i-Evalue hmmfrom  hmm to    alifrom  ali to    envfrom  env to     acc
 ---   ------ ----- --------- --------- ------- -------    ------- -------    ------- -------    ----
   1 !   19.8  45.3   1.1e-06   5.8e-05      30     407 ..      19     398 ..      11     408 .. 0.77

  Alignments for each domain:
  == domain 1  score: 19.8 bits;  conditional E-value: 1.1e-06
  2_A_1_2_aling  30 tessekvgeesepesMssakaerssrpads...........vllllifllalglglvgpvlp.pllpqlaedfgvss....tvaGlllslyalgqa 109
                    t+++ekv ++  pe+ ss  ++ + + +d+           +l++l+++l+ + +  +  ++  +l+++ ed   s      +a + +  +++g  
   B9J08_002585  19 TALPEKVADQPSPENSSSDIEKSPVSSSDDdefqipdggygWLVVLAVFLINANTWGANSGFsIYLAHYLEDGTFSGgdkyDYALIGGMSFGIGLI 114
                    566777777778888888777777777666888888899886666666666666666666665457777777555557889999999999999999 PP

  2_A_1_2_aling 110 lgspllGplsDrfGRrpvllvglllfalgnlllalapnlalllvlRflqGiggsavlvvvaa...iiaDitppeergk.mgllsagfglGpilGPl 201
                    l++ +   l   +G +p +++g+ + +++ +++ +a nl+ l    + qG+  s+++++ a+    i  ++ +++r + +++ + g g+G     l
   B9J08_002585 115 LAPGVN-VLHGYIGTKPTIMLGACVQFAALMMASFAVNLWQL---YMTQGVLQSLGMALIALpgfGILPQWFKKRRDIaSAIAAGGSGVGGTMYNL 206
                    999865.4888**************************65543...567777777777777777765678888888888777777777777777766 PP

  2_A_1_2_aling 202 lGglllgalgwrapFwvlailallalllilfillrketpderptskqeleasllrsklrnrlp.lllllvlllglafaglyailylipiylldiyg 296
                    +   +l+ +    +Fw+l + ++l++ l+++ +         ++s+++++ + + +++  ++   +++lv++ +++++g++  ly   + +++  g
   B9J08_002585 207 AMQKVLEKR---GVFWALRAQSILIFGLLWIAI-------ALIRSRMKKSITVSIYDMEVLRSaGFWILVMYCIVCMFGYVIVLYD-MAAVTKTLG 291
                    654455555...89****************976.......5555555555555555555555546677777777777777777763.69******* PP

  2_A_1_2_aling 297 fsesqvglilallgigsvlgqalaggrlrdrkgrrkllllvgllllaigllllgfagtsgswvllllglllfglgagllfpaalalsaalapagag 392
                    +s+ q +++ a++ +gs++g +++ g l+ + g      +++ +++ai ++ +++ + +  +  ++++++l+g  +g +f++++ +s++l++ +  
   B9J08_002585 292 YSAYQGSIAAAMVQVGSFFGRPIV-GLLAQKVGAVT-ASFIAYVFCAIFTFSMWIPARN--LPTMYAYCILMGGLMGTIFATMPPISSKLFGLRKT 383
                    ************************.68999999998.******************8755..79********************************* PP

  2_A_1_2_aling 393 gasamaaltllrslg 407
                    +++++ a+ +l+s+g
   B9J08_002585 384 ATAYSMAWIFLGSAG 398
                    *98755555555544 PP

>> B9J08_002592  B9J08_002592 CGDID:CAL0000224899 COORDS:PEKT02000007_C_auris_B8441:10602-10967W, translated using codon
   #    score  bias  c-Evalue  i-Evalue hmmfrom  hmm to    alifrom  ali to    envfrom  env to     acc
 ---   ------ ----- --------- --------- ------- -------    ------- -------    ------- -------    ----
   1 !   13.8   0.0   6.9e-05    0.0038     416     494 ..      11      90 ..       1      97 [. 0.70

  Alignments for each domain:
  == domain 1  score: 13.8 bits;  conditional E-value: 6.9e-05
  2_A_1_2_aling 416 g..lylgtggwaflllallallallllflfkkrgrrkkrskkakadepeatsalaaeadskeegseeessakevtdsdahn 494
                    g   ++ +g+ a++++++++++++ ++  +++r+r++k  ++++ ++  +++  +  ++  e ++ +++++++ ++++ +n
   B9J08_002592  11 GsgGLSFGGAIAIAVVGFCVCVFIGIMC-WYYRRRKVKLLQQQYKQQNFNSETAYGPGVRPETINVQSVNQETRIHNETNN 90 
                    1322333445555555555555555554.479***************9999999999999999999999999998766555 PP

>> B9J08_004209  B9J08_004209 CGDID:CAL0000225391 COORDS:PEKT02000008_C_auris_B8441:300728-301831W, translated using cod
   #    score  bias  c-Evalue  i-Evalue hmmfrom  hmm to    alifrom  ali to    envfrom  env to     acc
 ---   ------ ----- --------- --------- ------- -------    ------- -------    ------- -------    ----
   1 ?   10.1   0.0   0.00092      0.05     427     513 ..      14      98 ..       3     104 .. 0.74
   2 ?   -0.7   0.1       1.7        93     470     515 ..     181     227 ..     160     231 .. 0.72

  Alignments for each domain:
  == domain 1  score: 10.1 bits;  conditional E-value: 0.00092
  2_A_1_2_aling 427 lllallallallllflfkkrgrrkkrskkakadepeatsalaaeadskeegseeessakevtdsdahnrvsieqaerqe.seaeselr 513
                     l ++++l ++l+l++     r+++r +   +++ +++    ++  ++++  ++++s +e+ ++ +++ +++ q  +++ ++ e+++ 
   B9J08_004209  14 GLPCFIVLMLCLALWIR---NRKRQRGEDNLEKDIDNELKDDNSFNQFQDALHKPASNYEKKEGSDTATAHEKQVSSTDlDVHEDNIS 98 
                    56678888888888875...5566666666666666666666666788999999*****************99999998445566665 PP

  == domain 2  score: -0.7 bits;  conditional E-value: 1.7
  2_A_1_2_aling 470 eadskeegse.eessakevtdsdahnrvsieqaerqeseaeselriq 515
                     a+s++ +s  ++ss   ++ + a n++  +q +r ++++ ++l  q
   B9J08_004209 181 PAVSHDARSSaSSSSNTSLIGGTAPNGSPLNQTNRDNNRSLDNLAKQ 227
                    44555555550555555667889999999999******999999766 PP

>> B9J08_004097  B9J08_004097 CGDID:CAL0000223211 COORDS:PEKT02000007_C_auris_B8441:3170647-3168635C, translated using c
   #    score  bias  c-Evalue  i-Evalue hmmfrom  hmm to    alifrom  ali to    envfrom  env to     acc
 ---   ------ ----- --------- --------- ------- -------    ------- -------    ------- -------    ----
   1 ?   14.8   6.6   3.4e-05    0.0018     252     467 ..      58     262 ..      25     285 .. 0.59
   2 ?    8.8  11.8    0.0022      0.12      60     196 ..     383     531 ..     366     543 .. 0.91
   3 ?   -1.6   0.0       3.3   1.8e+02     431     468 ..     603     634 ..     598     652 .. 0.38

  Alignments for each domain:
  == domain 1  score: 14.8 bits;  conditional E-value: 3.4e-05
  2_A_1_2_aling 252 asllrsklrnrlplllllvlllglafaglyaily.lipiylldiygfsesqvglilallgigsvlgqalaggrlrdrkgrrkllllvgllllaigl 346
                     + l++++++   +l ++ +++g++++++ +  + ++++y ++ y+ ++  +++i ++  ++++ +++++  rl+d +gr + l+ +gl+l ++gl
   B9J08_004097  58 LDQLDNFPLK---FLHFFGIFIGMYVSVVETKVTsVFVSYATESYKQHSL-MSTISLIRTVVAASSLPAF-ARLSDIFGRFE-LFCFGLILRIVGL 147
                    3333444443...4556899999999999999889999999999999985.4666666666666666665.47788888887.************* PP

  2_A_1_2_aling 347 lllgfagtsgswvllllglllfglgagllfpaalalsaalapagaggasamaaltllrslgaaigPllgg......lylgtg........gwafll 428
                    ++++ a+t +     + g++l+g+g++ +  + + +sa+ a    +   +    + +  +  +i  + +g      l +  g        + +f+l
   B9J08_004097 148 IVMSQASTIH---KYAGGIVLYGCGFAGARIL-FQISAQDATSLRYRILG----NAIVVCPTIITTWSSGqivdqlL-ETRGwkfgialwAFTFPL 234
                    ****887554...5577888888888887764.44444444444444433....45555555555555555444531.222234322333333333 PP

  2_A_1_2_aling 429 lallallallllflfkkrgrrkkrskkakadepeatsal 467
                    +++ +l++ l++           ++k+ +++e+++ +a 
   B9J08_004097 235 ACVPYLVSYLIM-----------KWKAIHTPEWQQLRAE 262
                    333333333333...........3333333333333333 PP

  == domain 2  score: 8.8 bits;  conditional E-value: 0.0022
  2_A_1_2_aling  60 vllllifllalglglvgpvlppllpqlaedfgvsstvaGlllslyalgqalgspllGplsDrfGRr.pvllvglllfalgnlllalap..nlal.. 150
                     ++ ++++++l+++  g++ ++++p l   +++s +va+ +  l ++ ++l+ p+lG+   +++R    +l+g  ++++++ l+  ++  n ++  
   B9J08_004097 383 GVWSGFIIAILSTFSSGVPNTYAYPVLLVGMNASKVVATRTPQLSGFVSSLVLPVLGFVVLKVRRTkGFILFGCCVLFIAMGLFVHFRgdNDGIrd 478
                    578889999999999999999************************************9999999999889999999999999999999999999** PP

  2_A_1_2_aling 151 ......llvlRflqGiggsavlvvvaaiiaDitppeergk.mgllsagfglGp 196
                          l ++ ++ G+++++++  v+ +i+ +t  e+ +  ++l++++ ++G 
   B9J08_004097 479 kyfrdgLAIAFVIEGFASGFFMRPVGISIQTCTNHEYMATvSALFASIYNIGG 531
                    ******99****************98899********************9996 PP

  == domain 3  score: -1.6 bits;  conditional E-value: 3.3
  2_A_1_2_aling 431 llallallllflfkkrgrrkkrskkakadepeatsala 468
                    +l+l+  l+ f+f        r ++  ++++++++ ++
   B9J08_004097 603 ALCLVVPLFFFAF------FLRDHRLGDHQSLEDELVE 634
                    2333333333333......2222333333333333333 PP

>> B9J08_001548  B9J08_001548 CGDID:CAL0000223651 COORDS:PEKT02000004_C_auris_B8441:44318-43908C, translated using codon
   #    score  bias  c-Evalue  i-Evalue hmmfrom  hmm to    alifrom  ali to    envfrom  env to     acc
 ---   ------ ----- --------- --------- ------- -------    ------- -------    ------- -------    ----
   1 ?    2.9   1.2      0.14       7.6     469     513 ..       4      48 ..       2      54 .. 0.86
   2 ?   12.0   5.2   0.00025     0.013     235     316 ..      32     125 ..      18     135 .. 0.80

  Alignments for each domain:
  == domain 1  score: 2.9 bits;  conditional E-value: 0.14
  2_A_1_2_aling 469 aeadskeegseeessakevtdsdahnrvsieqaerqeseaeselr 513
                    +++++k++ +e+++s++e+++s++ +  ++  ++ + + a se+ 
   B9J08_001548   4 PKDIEKRSTAESNESPYEKVQSEESHDLKRTLSQDSATTASSEVV 48 
                    6889999*************9999999999999998888888875 PP

  == domain 2  score: 12.0 bits;  conditional E-value: 0.00025
  2_A_1_2_aling 235 lrketpderptskqeleasllrsklrnrlp.........lllllvlllglafaglyaily.lipiylldiygfses..qvglilallgigsvlg 316
                    +r+   d+++t+++e ++ ++   +  + +         ++l++ +++++++a++ +  + ++++y +d y+ ++   ++g+i ++++++s+ +
   B9J08_001548  32 KRTLSQDSATTASSEVVTKSFGIRKSELIFaqiehgwqkAFLFFTIFICMYIASMESSAVrQFTSYATDSYKQHSLmsTIGVIRSVVAAASLPF 125
                    56777788888888888888888777666699*******99****************999*999*******99976566666666666665554 PP

>> B9J08_001162  B9J08_001162 CGDID:CAL0000226327 COORDS:PEKT02000003_C_auris_B8441:209773-211974W, translated using cod
   #    score  bias  c-Evalue  i-Evalue hmmfrom  hmm to    alifrom  ali to    envfrom  env to     acc
 ---   ------ ----- --------- --------- ------- -------    ------- -------    ------- -------    ----
   1 ?    0.9   0.5      0.56        31     434     513 ..      58     175 ..      44     180 .. 0.70
   2 ?    7.6   0.0    0.0052      0.29     408     461 ..     645     701 ..     620     724 .. 0.70

  Alignments for each domain:
  == domain 1  score: 0.9 bits;  conditional E-value: 0.56
  2_A_1_2_aling 434 llallllflf...kkrgrrkkrskkakadepeatsalaaeadskeegseeessakevt...................................... 488
                    ++a +    +   + r++ ++++ + +++++++++a++ae+ +   ++++ +s +                                         
   B9J08_001162  58 AIAGA----VpnaRPRRHHETPRVRRNTRSQSVSEAVSAEDAAYLMRRASRHSRNSIDrqqeglanlgrqgtndtfassmhghqfskrerrpskgs 149
                    33333....335567888888888888888888888888888888777777777776666677777777777777777777777777777777777 PP

  2_A_1_2_aling 489 .dsdahnrvsieqaerqeseaeselr 513
                     dsda+ ++s++++e +e++    lr
   B9J08_001162 150 vDSDADSHASRSSQETEEDVCFPMLR 175
                    78888888888888888877666665 PP

  == domain 2  score: 7.6 bits;  conditional E-value: 0.0052
  2_A_1_2_aling 408 aaigPllgg.....lylgtg.gwaflllallallallllflf.kkrgrrkkrskkakadep 461
                    ++++ ++g       ++  g gw+f ++++l+ + + l+ ++        +r++++  +++
   B9J08_001162 645 NSVFSAFGMnvqvpGQDVPGlGWFFGIVGVLFSVVASLVCFVkV----YLTRRERQIIRQE 701
                    444444444554577777779*******************9963....3444444444444 PP

>> B9J08_005309  B9J08_005309 CGDID:CAL0000226283 COORDS:PEKT02000010_C_auris_B8441:889925-890803W, translated using cod
   #    score  bias  c-Evalue  i-Evalue hmmfrom  hmm to    alifrom  ali to    envfrom  env to     acc
 ---   ------ ----- --------- --------- ------- -------    ------- -------    ------- -------    ----
   1 ?    2.4   0.3       0.2        11     340     375 ..      48      86 ..      32      99 .. 0.59
   2 ?    6.2   0.5     0.014      0.79     108     143 ..     104     139 ..     102     141 .. 0.91
   3 ?    2.4   0.2       0.2        11     311     387 ..     159     245 ..     151     250 .. 0.69

  Alignments for each domain:
  == domain 1  score: 2.4 bits;  conditional E-value: 0.2
  2_A_1_2_aling 340 lllaigllllgfagtsgs....wvllllglllfglgagll 375
                    +++a+++++++ a+  ++    + l +lg++l+g+g++++
   B9J08_005309  48 VFIALAAFAIFHAH-YNHlelrFQLSALGFMLVGIGSWCF 86 
                    33333333333332.2225666666666666666666654 PP

  == domain 2  score: 6.2 bits;  conditional E-value: 0.014
  2_A_1_2_aling 108 qalgspllGplsDrfGRrpvllvglllfalgnllla 143
                    +a + p+++ +s+  +Rr  +lvg  +++++nll+a
   B9J08_005309 104 YATCIPFWSVFSEFRDRRGSILVGVGILTAANLLTA 139
                    567779************99**************98 PP

  == domain 3  score: 2.4 bits;  conditional E-value: 0.2
  2_A_1_2_aling 311 igsvlgqalaggrlrdrkgrrkllllvgllllaigllllgfag.....tsgs......wvllllglllfglgagllfpaalalsaala 387
                    +g+++ ++ +++  +++ + +k+l ++ +l +a+ l+ + +++      s +       +++  g++l g g++ +f  +  +++ ++
   B9J08_005309 159 AGIIFKSYSLAKVHVKNDRASKQLNRTMFLGVALFLFGYILWNmdihlCS-HaraarrSWGMPYGFVLEGHGWWHIFTGTGVYFYLVY 245
                    55555566666677777777777777777777777777777766665533.1478888778888888888888888888888888776 PP

>> B9J08_002465  B9J08_002465 CGDID:CAL0000218415 COORDS:PEKT02000006_C_auris_B8441:520131-518110C, translated using cod
   #    score  bias  c-Evalue  i-Evalue hmmfrom  hmm to    alifrom  ali to    envfrom  env to     acc
 ---   ------ ----- --------- --------- ------- -------    ------- -------    ------- -------    ----
   1 ?   -1.0  15.9       2.1   1.2e+02      59     185 ..      45     191 ..       3     362 .. 0.57
   2 ?    2.1  17.1      0.25        14      59     197 ..     369     530 ..     249     548 .. 0.81

  Alignments for each domain:
  == domain 1  score: -1.0 bits;  conditional E-value: 2.1
  2_A_1_2_aling  59 s........................vllllifllalglglvgpvlppllpqlaedfgvsstvaGlllslyalgqalgspllGplsDrfGRrpvllv 130
                    s                         ++++  + al +++v+++  ++ +++ ++     +++  +  + ++ +a ++p +++lsD fGR  +  +
   B9J08_002465  45 SfgirklelildqlnsvplkvlhfgGIFVGQYCSALEFSVVAVLKGYATESYKQH-----SLMATVALIHMVVSASAMPAFAMLSDLFGRLQLFCL 135
                    1344444555555556666764444444444444444444444433333333333.....456667777777777777888888899988888888 PP

  2_A_1_2_aling 131 glllfalgnlllalapnlal..llvlRflqGiggsavlvvvaaiiaDitppeergk.m 185
                    gl+l ++g +++  a+ +    +  + +l G g++ + v+ +  ++D t+ ++r    
   B9J08_002465 136 GLVLRVVGLVVMSQATTI-EkhA-GGEVLYGAGFAGCKVLFQICAQDATSLRTRLWaN 191
                    888888888888888732.1223.5666666666666665555335555555554443 PP

  == domain 2  score: 2.1 bits;  conditional E-value: 0.25
  2_A_1_2_aling  59 s...........vllllifllalglglvgpvlppllpqlaedfgvsstvaGlllslyalgqalgspllGplsDrfGRr.pvllvglllfalgnlll 142
                                 ++ ++++++l++  + ++ ++++p l+  +++ss+va+ +  l ++ +al+ p+lG    +++R    +l+g  ++++++ l+
   B9J08_002465 369 KplipfpllkdrGVWSGFAVAILSTLATNIPNTYAYPVLVVGMNASSMVATRTPQLAMFVTALVLPFLGYVVFKVRRTkGFILFGNCVLFVSMGLF 464
                    055555556666788899999999999999999999999999999999999999999999999999999888888888888999999999999999 PP

  2_A_1_2_aling 143 alap..nlal........llvlRflqGiggsavlvvvaaiiaDitppeergk.mgllsagfglGpi 197
                      ++  n ++        + v+ ++ G+g ++++ +v+ +++ +t  e+ +  ++l+s+  ++G +
   B9J08_002465 465 VHFKgdNDGVrgkyfrdgMAVAYAVEGFGNGFFIKLVGVSVQTCTNHEHMATvSALFSSLYSIGSA 530
                    999999999999999999999999999999999999988889999999999999999999999975 PP

>> B9J08_001351  B9J08_001351 CGDID:CAL0000224481 COORDS:PEKT02000003_C_auris_B8441:621704-622450W, translated using cod
   #    score  bias  c-Evalue  i-Evalue hmmfrom  hmm to    alifrom  ali to    envfrom  env to     acc
 ---   ------ ----- --------- --------- ------- -------    ------- -------    ------- -------    ----
   1 ?    2.0   0.1      0.26        14     303     353 ..      20      71 ..       9      77 .. 0.64
   2 ?    4.4   2.1     0.048       2.6     432     505 ..     156     238 ..     140     247 .. 0.64

  Alignments for each domain:
  == domain 1  score: 2.0 bits;  conditional E-value: 0.26
  2_A_1_2_aling 303 glilallgigsvlgqalaggrlrdrkgrrk..llllvgllllaigllllgfag 353
                    g i  ++g+g+ +g++++++r+ + +++      l ++l++++  ++  +fa+
   B9J08_001351  20 GAIGTAVGLGVSAGLVAFIKRRQPLRYK-SfnASLKTALWVMPTVTIGAFFAD 71 
                    5555666777777776654434444444.358888888888888888888874 PP

  == domain 2  score: 4.4 bits;  conditional E-value: 0.048
  2_A_1_2_aling 432 lallallllflf........kkrgrrkkrskkakadepeatsalaaeadskeegseeessakevt.dsdahnrvsieqaerqe 505
                    +++++ll ++l+        kk++ ++ ++kk  + +++++++++  a ++++++e es ++       +++ +++ ++e++e
   B9J08_001351 156 ITVVLLLGTVLLsmheqelkKKQPPPVPEWKKFLDEQESHKREQQRLAQQQQKQKEHESAKPSEGqAAHEKKTFEKKSEEKKE 238
                    44555555555556788888788888888888888888888888777777666655544444333133334445555555444 PP

>> B9J08_000341  B9J08_000341 CGDID:CAL0000219151 COORDS:PEKT02000001_C_auris_B8441:698715-700235W, translated using cod
   #    score  bias  c-Evalue  i-Evalue hmmfrom  hmm to    alifrom  ali to    envfrom  env to     acc
 ---   ------ ----- --------- --------- ------- -------    ------- -------    ------- -------    ----
   1 ?    3.3   6.7      0.11       5.8     451     503 ..     317     369 ..     291     378 .. 0.37

  Alignments for each domain:
  == domain 1  score: 3.3 bits;  conditional E-value: 0.11
  2_A_1_2_aling 451 krskkakadepeatsalaaeadskeegseeessakevtdsdahnrvsieqaer 503
                    ++ ++++++++++   +++++ +++++++++s ++   +s+ h++++  q+ +
   B9J08_000341 317 QPQQQQQQQQQQHQQQQQQQQQQQQQQQQSQSQSQSHQQSQSHQQSQLHQQSQ 369
                    22222222222222222222222222222222222222333333333333222 PP

>> B9J08_000008  B9J08_000008 CGDID:CAL0000216845 COORDS:PEKT02000001_C_auris_B8441:20405-18627C, translated using codon
   #    score  bias  c-Evalue  i-Evalue hmmfrom  hmm to    alifrom  ali to    envfrom  env to     acc
 ---   ------ ----- --------- --------- ------- -------    ------- -------    ------- -------    ----
   1 ?    3.0  11.6      0.13       6.9     268     377 ..      75     203 ..      37     213 .. 0.79

  Alignments for each domain:
  == domain 1  score: 3.0 bits;  conditional E-value: 0.13
  2_A_1_2_aling 268 llvlllglafaglyaily...lipiylldiygfsesqvglilallgigsvlgqalaggrlrdrkgrrk...llllvgllllaigllllgfagtsgs 357
                    + +l+ ++ + + y  l+   + p +++    +++s  +li+++++ g +l+++l+++++++ +++ +   l +++g++ +a+  +ll+++g  + 
   B9J08_000008  75 PSILTSFVNVTTAYCRLFgyqQVPELFVRYLSLPTSLGSLIYSIIASGYLLCFCLVPHFWYRQCRGFGsppLAVRAGIMSTALTPFLLSLSG--KV 168
                    55555555555555444445588*************99*******************99999999999988777777777777777777765..22 PP

  2_A_1_2_aling 358 ...............wvllllglllfglgagllfp 377
                                   w+  ++g++ + l+ +  +p
   B9J08_000008 169 nfittltgisyeklnWLHQFVGVAALVLALIHTIP 203
                    34555667777899999999999988888877776 PP

>> B9J08_002801  B9J08_002801 CGDID:CAL0000225459 COORDS:PEKT02000007_C_auris_B8441:462264-461203C, translated using cod
   #    score  bias  c-Evalue  i-Evalue hmmfrom  hmm to    alifrom  ali to    envfrom  env to     acc
 ---   ------ ----- --------- --------- ------- -------    ------- -------    ------- -------    ----
   1 ?    2.5   7.6      0.18        10     447     504 ..     274     331 ..     264     344 .. 0.87

  Alignments for each domain:
  == domain 1  score: 2.5 bits;  conditional E-value: 0.18
  2_A_1_2_aling 447 grrkkrskkakadepeatsalaaeadskeegseeessakevtdsdahnrvsieqaerq 504
                    +   + +++a++++p+ +s++ ++ ds+ e s+ ++sa+e +  +++++vs+e++ +q
   B9J08_002801 274 PESDSGEDNASSTDPTSSSDSDSTSDSDSESSDDSESAPEEVSTKNEHNVSQESQGNQ 331
                    55667788999**********************************9999999987665 PP


Internal pipeline statistics summary:
-------------------------------------
Query model(s):                            1  (519 nodes)
Target sequences:                       5420  (2703520 residues searched)
Passed MSV filter:                      1199  (0.221218); expected 108.4 (0.02)
Passed bias filter:                      747  (0.137823); expected 108.4 (0.02)
Passed Vit filter:                       289  (0.053321); expected 5.4 (0.001)
Passed Fwd filter:                       146  (0.0269373); expected 0.1 (1e-05)
Initial search space (Z):               5420  [actual number of targets]
Domain search space  (domZ):              99  [number of targets reported over threshold]
# CPU time: 2.53u 0.01s 00:00:02.53 Elapsed: 00:00:01.35
# Mc/sec: 1032.45
//
[ok]
```
